# Automatic identification of players in the flavonoid biosynthesis with application on the biomedicinal plant *Croton tiglium*

**DOI:** 10.1101/2020.06.27.175067

**Authors:** Boas Pucker, Franziska Reiher, Hanna Marie Schilbert

**Author notes:** Correspondence (H.M.S.).

## Abstract

The flavonoid biosynthesis is a well characterised model system for specialised metabolism and transcriptional regulation in plants. Flavonoids have numerous biological functions like UV protection and pollinator attraction, but also biotechnological potential. Here, we present Knowledge-based Identification of Pathway Enzymes (KIPEs) as an automatic approach for the identification of players in the flavonoid biosynthesis. KIPEs combines comprehensive sequence similarity analyses with the inspection of functionally relevant amino acid residues and domains in subjected peptide sequences. Comprehensive sequence sets of flavonoid biosynthesis enzymes and knowledge about functionally relevant amino acids were collected. As a proof of concept, KIPEs was applied to investigate the flavonoid biosynthesis of the medicinal plant *Croton tiglium* based on a transcriptome assembly. Enzyme candidates for all steps in the biosynthesis network were identified and matched to previous reports of corresponding metabolites in *Croton* species.

## Supplementary material for "Automatic identification of players in the flavonoid biosynthesis with application on the biomedicinal plant *Croton tiglium*": File S4

```
>TRINITY_DN23351_c0_g1_i2
ATGGAATTCTGCCGTAAAACACCCAATGGAAATGCCAATGGCTGGTTAGGCTTTGACGTCAATGATCCATTGAATTGGGGCGCAGTTGCAGAGTCATTGAAAGGAAGCCATCTGGATGAGGTGAAGCGTATGGTTAAGGAGTATAGAAAGCCAGTGGTTAAGTTAGGCGGTGAGACCCTAACGATAGCCCAAGTGGCTTCGATTGCGAACAGTGACGCCGGTGCTAAGGTTGAGCTGTCGGAGGCTGCTCGCGCCGGAGTTAAGGCGAGTAGTGATTGGATTATGGATAGCATGAGTAAGGGTACAGATAGCTATGGTGTGACTACTGGTTTTGGTGCAACATCTCATAGAAGAACCAAGCAAGGAGGTGCTCTTCAAAGAGAGCTTATAAGGTTCTTGAATGCTGGAATATTTGGAAATGGAGCAGAAAATAGCCAAATATTGCCTCATTCAGCAACAAGAGCAGCAATGCTTGTGAGAATCAATACATTACTGCAAGGTTACTCAGGCATAAGATTTGAGATCTTGGAAGCAATTACCAAATTCATTAATCACAACATCACTCCATGTTTGCCACTAAGAGGCACAATCACTGCCTCAGGTGACCTTGTCCCTCTGTCATACATTGCTGGGCTTTTAACAGGCCGGCCCAATTCGAAGTCCGCCGGGCCCAACGGAGAATCTCTTGGCCCAAGTCAAGCATTCAAGCTAGCTGGAATAGTTACTGGATTCTTTGAACTGCAGCCTAAAGAAGGTCTTGCTTTAGTCAATGGAACTGCAGTTGGTTCAGGTTTAGCTTCAATGGTTCTTTTCGAAGCAAACGTGTTGGCTATTTTAGCAGAAGTGTTATCAGGAATTTTCGCGGAAGTTATGCAAGGGAAGCCTGAGTTTACAGATCATTTGACTCATAAGTTGAAACATCATCCAGGCCAAATTGAAGCAGCAGCAATAATGGAACATATATTGGATGGTAGTGCATATATTAAAGCAGCAAAGAAGTTACATGAACTTGATCCATTGCAAAAGCCTAAACAGGATCGGTATGCGCTAAGAACTTCTCCTCAGTGGCTTGGACCTCAAATAGAAGTAATAAGGGCATCAACGAAGATGATAGAGCGCGAAATCAATTCTGTTAATGATAATCCATTGATTGATGTTTCAAGAAATAAGGCTCTTCATGGAGGAAATTTTCAGGGGACACCAATTGGTGTGTCGATGGATAACACAAGATTAGCTATTGCTTCAATTGGTAAACTCATGTTTGCTCAATTTAGTGAGCTTGTTAATGATTTTTATAACAATGGTTTGCCTTCAAATCTTAGTGGTGGGAGCAATCCAAGCTTGGACTATGGATTCAAAGGCGCGGAGATTGCTATGGCATCTTATTGCTCAGAGCTTCAATTTCTTGCTAATCCTGTCACTACTCATGTCCAAAGTGCAGAGCAACATAATCAAGATGTCAACTCATTGGGGTTAATTTCTTCAAGAAAAACAGCTGAAGTTGTTGAGATTTTGAAGCTTATGAGTACTACTTTCTTGGTTGCACTTTGTCAAGCTATTGATTTAAGGCATTTGGAAGAGAACTTGAAAAATGTGGTAAAGAACACAATAAGTCAGGTTGCAAAGAAAGTGTTGACTATGGGATTCAATGGAGAACTTCATCCTTCCAGATTTTGCGAAAAGGATTTGCTTAAAGTCATCGATAGAGAGCACGTTTTCTCGTATATTGATGATCCGTGTAGTGCAACATACCCTTTGATGCAAAAACTAAGACAAGTTCTTGTTGATCATGCTTTGATGAATGGTGAGAAAGAAAAAAATTCAGCTACTTCAATTTTCCAGAAGATCGGAATTTTCGAAGATGAAATCAAAACCCTTTTGCCTAAAGATGTAGAAAGTGCAAGAGTCAATTTCGAAAATGGAAATGCTGCTATTCCTAATAAGATCAAGGAATGCAGGTCATATCCATTGTATAAGTTTGTGAGGGAAGATTTGAGTACAAGTTTGCTCACTGGAGAAAATCTCCGATCTCCCGGTGAAGATTTTGATAAGGTTTTTGAAGCTATTTGTGCAGGCAAGTTGATTGATCCTTTGTTTGAATGCTTGAAGGAGTGGAATGGAGCTCCTCTTCCTATATGCTAA
>TRINITY_DN32981_c5_g1_i1
ATGGCAAAGATCGGATCTTTTGATGATTTATGCATGACTCGTGACCCACTCAACTGGGGGGTGGCAGCTGAGTCAATGAAAGGTAGCCATTTTGATGAAGTGAAGCAAATGGTGAGTGACTTTAGGAGCCCATTGGTTAAGTTAGGTGGTGAAACTTTGACGGTGGCTCAGGTGGCTGCCGTTGCCGCCAATGACGGTGGTGTTACGGTGGAGCTTGATGAGTCAGCCCGAGCTAGTGTTAAAGCTAGTAGTGATTGGGTGAAGGATAGTTTAAGTAAAGGAATGGATGCTTATGGAATTACTACTGGTTTTGGTGGTTCTTCTCATAGAAGAACTAAACAAGGAACTGCTTTACAAAATGAGCTTCTTAGGCATTTGAATGCTGGGATTTTTGGCAATGGAATAGAAACAGGTCACACATTGCCAGTCTCTGCAACAAGAGCAGCAATGTTGGTTAGAATTAACAGTAACCTTCAAGGTTACTCTGGCATTAGATTCGAAATCTTAGAAGCCATTGCAAAACTCCTCAACAACAATGTCACTCCTTGCTTGCCGCTGCGCGGCACAATCACTGCTTCAGGGGATTTAGTCCCATTATCTTACATTGCTGGATTGTTGACAGGCCGGCCTAATTCCAAAGCTATTGGCCCTAACGGAGAATCTTTAAATGCAGCTGAAGCTCTTCACCTTGCCGGTATTGATACTGGATTCTTTGAGTTGCAGCCTAAAGAAGGTCTAGCTATGGTAAATGGGACAGCAGTTGGTTCTGGCTTGGCCTCTATGGTTCTTTTTGAAGCCAATATTCTTGCTGTTCTATCAGAAGTGTTCTCAGCAATTTTTGCTGAGGTTATGAATGGAAAACCTGAATTTACAGATCATTTGACACATAAAGTAAAGCACCATCCTGGTCAAATTGAAGCTGCAGCTATAATGGAGCATATTTTAGAAGGTAGTTCTTATATGAAAGCTGCTAAGAAATTGCATGAGATTGATCCATTGCAGAAGCCAAAACAGGACAGATATGCTCTCAGAACTTCTCCTCAATGGTTAGGTCCTCAAATCGAAGTTATTCGATTTTCGACGAAATCAATTGAGAGAGAGATTAATTCTGTTAATGATAATCCTCTGATTGATGTTTCAAGAGGCAAAGCTTTACATGGTGGAAATTTCCAAGGCACTCCAATTGGTGTATCGATGGATAATGCACGATTGGCCATTGGTTCAATTGGGAAACTAATGTTTGCTCAGTTCAGTGAGCTTGTAAATGACTTTTACAATAATGGGTTGCCTTCAAATCTTTCAGGTGGAAGGAACCCAAGTTTGGATTACGGGTTCAAAGGAGCTGAAATTGCAATGGCTTCTTATTGTTCTGAGCTTCAATATCTCGCGAATCCTGTCACTACTCATGTGCAAAGTGCAGAGCAGCATAATCAAGATGTGAACTCATTGGGTTTAATTTCTTCAAGAAAGACTCAAGAAGCTGTTGAGATTTTGAAGCTTATGTCTTCAACTTACTTGGTAGCACTTTGCCAAGCTATTGATTTGAGGCATTTAGAAGAGAATTTGAAGAATACAGTTAAAACTACAGTTAGCCAAGTAGCTAAAAAGGTTTTAACCACTGGCGTAGACGGAGAGCTCCATCCTTCAAGATTCTGTGAGAAAGATTTTCTTAAAGTTATCGACCGCGAGCAAGTGTTTTCTTACATTGATGATCCTTGCAGTGCTACTTATCCTCTCATGCAAAAACTAAGGCAAGTTCTCGTCGAACACGCCTTGGGAAATGGCGAAAATGAGAAGAATATTAGCACTTCAGTTTACCAAAAGATTGGTGCTTTTGAAGAAGAGCTTAAAGCCCTTTTGCCTAAAGAAGTTGAAAGTGCAAGAGAAGCTTATGAAACAGGAAATGTTGCAGTTGGGAATAAGATCAAGGAATGCCGATCTTATCCATTGTACAAGTTTGTGAGGGAGGAGTTAGGCACCAGATTGCTTACCGGAGAGAAAGGCCGGTCACCGGGACAAGACTTCGATAAGGTATTCACAGCTATGTGTGAAGGAAAGATTATTGATCCAATGATGGAATGTCTCAAGGAATGGAATGGTACTCCTATTCCAATATGTTAA
>TRINITY_DN32981_c5_g1_i16
ATGGCAAAGATTGGATCTTTTGATGATTTGTGCATGACACGTGACCCACTCAACTGGGGTGTGGCAGCTGAGTCAATGAAAGGTAGCCATTTTGATGAAGTGAAGCAAATGGTGAGTGACTTTAGGAGTCCATTGGTTAAGTTAGGTGGTGAAACTTTGACGGTGGCTCAGGTGGCTGCTGTTGCTGCCAATGACGGTGGCGTTACGGTGGCGCTTGATGAGTCAGCCCGAGCTGGAGTTAAAGCAAGTAGTGAATGGGTGAAAGATAGTTTAAGTAAAGGAATGGATGCTTATGGAATTACTACTGGTTTTGGTGGTTCTTCTCATAGAAGAACTAAACAAGGAACTGCTCTACAAAATGAGCTTCTTAGGCACTTGAATGCTGGAATTTTCGGCAATGGAACAGAAACCGGTCACACATTACCAGTTTCTGCAACAAGAGCAGCAATGTTGGTTCGAATCAATAGTAACCTTCAAGGTTACTCTGGCATTCGATTCGAAATCTTGGAAGCCATTGCTAAGCTTCTCAACAACAATGTCACTCCATGCTTGCCACTTCGCGGCACAATCACTGCTTCAGGGGATTTAGTCCCATTATCTTACATTGCAGGACTCTTAACCGGCCGGCCTAATTCCAAAGCCATTGGCCCCAATGGAGAGACTTTCACCGCTGCTGAAGCTCTTCGCCTCGCTGGTGTTGATTCTGGATTCTTTGAGCTGCAGCCTAAAGAAGGTCTAGCTATGGTTAACGGCACAGCAGTTGGTTCTGGCTTGGCTTCGATGGTTCTTTTTGAAGCCAATATTCTTGCTGTTCTATCAGAAGTGTTCTCAGCAATTTTTGCTGAGGTTATGAATGGAAAACCTGAATTTACAGACCATCTAACACATAAAGTTAAGCACCATCCTGGTCAAATTGAAGCTGCGGCTATAATGGAGCATATTTTAGAAGGTAGTTCTTATATGAAAGCTGCCAAAAAATTGCATGAGATTGATCCTCTGCAGAAGCCAAAACAAGATCGTTATGCTTTGAGGACTTCTCCTCAATGGTTAGGTCCTCAAATCGAAGTTATTCGATTCTCGACCAAATCAATTGAGAGGGAGATCAACTCTGTCAATGACAATCCTCTCATTGATGTTTCAAGAGGCAAGGCTCTACATGGTGGAAATTTCCAAGGCACACCAATTGGTGTTTCAATGGACAATGCTCGTCTGGCTATTGGTTCAATTGGCAAATTAATGTTTGCTCAATTCAGTGAGCTTGTGAATGATTTTTACAACAACGGGTTGCCATCAAATCTTTCAGGCGGAAAGAATCCAAGTTTGGATTATGGGTTCAAAGGAGCCGAAATCGCAATGGCTTCTTACTGTTCTGAGCTTCAATTTCTTGCTAATCCTGTCACTAACCATGTGCAAAGTGCAGAGCTGCACAATCAAGATGTGAACTCATTGGGTTTAATTTCTTCAAGAAAGACTCAAGAGGCAGTCGAGATTCTGAAGCTTATGTCTTCAACTTACTTGGTAGCACTATGCCAAGCTATTGATTTGAGGCATTTGGAAGAGAATTTGAAGCATGCAGTTAAAAACACTGTAAGCCAAGTAGCCAAAAGGGTTTTAACTACTGGTGCTAATGGAGAACTCCATCCATCAAGATTTTGTGAGAAAGATTTGCTCAAGGTTGTCGATCGTGAACAAGTATTCTCTTACATTGATGATCCCTGCAGTGCTACCTATCCTCTGATGGTGAAACTAAGGCAAGTTCTCGTCGAACACGCCTTAGGGAATGGCGAAAATGAGAAGAACGTCAGCACTTCAGTTTACCAAAAGATCGGTGCTTTCGAGGAAGAACTTAAAGCCCTTTTGCCTAAAGAAGTTGAAAGTGCAAGAGAAGCATTTGAGAGTGGAAACACAACAGTCGATAACAAGATCAAGGAATGCAGATCTTATCCATTGTACAAGTTTGTGAGGCAGGAGTTAAGCACCGGATTGCTTACCGGAGAGAAAGGCCGGTCACCAGGAGAGGACTTTGACAAGGTTTTCACAGCCATGTGTCAAGGAAAGATCATTGATCCGATGATGGACTGTCTCAAGGAATGGAATGGTGCTCCTCTTCCCCTTTCTTAA
>TRINITY_DN32981_c5_g1_i9
ATGGCAAAGATTGGATCTTTTGATGATTTGTGCATGACACGTGACCCACTCAACTGGGGTGTGGCAGCTGAGTCAATGAAAGGTAGCCATTTTGATGAAGTGAAGCAAATGGTGAGTGACTTTAGGAGTCCATTGGTTAAGTTAGGTGGTGAAACTTTGACGGTGGCTCAGGTGGCTGCTGTTGCTGCCAATGACGGTGGCGTTACGGTGGCGCTTGATGAGTCAGCCCGAGCTGGAGTTAAAGCAAGTAGTGAATGGGTGAAAGATAGTTTAAGTAAAGGAATGGATGCTTATGGAATTACTACTGGTTTTGGTGGTTCTTCTCATAGAAGAACTAAACAAGGAACTGCTCTACAAAATGAGCTTCTTAGGCACTTGAATGCTGGAATTTTCGGCAATGGAACAGAAACCGGTCACACATTACCAGTTTCTGCAACAAGAGCAGCAATGTTGGTTCGAATCAATAGTAACCTTCAAGGTTACTCTGGCATTCGATTCGAAATCTTGGAAGCCATTGCTAAGCTTCTCAACAACAATGTCACTCCATGCTTGCCACTTCGCGGCACAATCACTGCTTCAGGGGATTTAGTCCCATTATCTTACATTGCAGGACTCTTAACCGGCCGGCCTAATTCCAAAGCCATTGGCCCCAATGGAGAGACTTTCACCGCTGCTGAAGCTCTTCGCCTCGCTGGTGTTGATTCTGGATTCTTTGAGCTGCAGCCTAAAGAAGGTCTAGCTATGGTTAACGGCACAGCAGTTGGTTCTGGCTTGGCTTCGATGGTTCTTTTTGAAGCCAATATTCTTGCTGTTCTATCAGAAGTGTTCTCAGCAATTTTTGCTGAGGTTATGAATGGAAAACCTGAATTTACAGACCATCTAACACATAAAGTTAAGCACCATCCTGGTCAAATTGAAGCTGCGGCTATAATGGAGCATATTTTAGAAGGTAGTTCTTATATGAAAGCTGCCAAAAAATTGCATGAGATTGATCCTCTGCAGAAGCCAAAACAAGATCGTTATGCTTTGAGGACTTCTCCTCAATGGTTAGGTCCTCAAATCGAAGTTATTCGATTCTCGACCAAATCAATTGAGAGGGAGATCAACTCTGTCAATGACAATCCTCTCATTGATGTTTCAAGAGGCAAGGCTCTACATGGTGGAAATTTCCAAGGCACACCAATTGGTGTTTCAATGGACAATGCTCGTCTGGCTATTGGTTCAATTGGCAAATTAATGTTTGCTCAATTCAGTGAGCTTGTGAATGATTTTTACAACAACGGGTTGCCATCAAATCTTTCAGGCGGAAAGAATCCAAGTTTGGATTATGGGTTCAAAGGAGCCGAAATCGCAATGGCTTCTTACTGTTCTGAGCTTCAATTTCTTGCTAATCCTGTCACTAACCATGTGCAAAGTGCAGAGCTGCATAATCAAGACGTAAACTCATTGGGTTTAATTTCGTCGAGAAAGACTCAAGAAGCTATTGATATCTTGAAGCTCATGTCTTCAACTTACTTGGTAGCACTTTGCCAAGCTATTGATTTGAGGCATTTGGAAGAGAATTTGAAGCATACAGTTAAAAATACTGTAAACCAAGTAGCCAAAAAGGTTTTAACTACCGGTGAGAGTGGCGAACTTCATCCTTCCAGATTCTGCGAGAAAGATTTGCTCAAAGTTATCGATCGTGAGCAAGTCTTTTCTTACATTGATGATCCTTGCAGTGCTACCTATCCTCTGATGCAAAAACTGAGGCAAGTTCTCGTTGAACACGCCTTGGAAAATGGTGAAAATGAGAAGAATATTAGCACTTCAGTTTACCAAAAGATTGGTGCTTTTGAAGAAGAGCTTAAAGCCCTTTTGCCTAAAGAAGTTGAAACTGCAAGAGAAGCTTATGAATCCGGAAACGTTGCAGTTGGCAATAAGATCAAGGAATGCAGATCTTATCCATTGTACAAGTTTGTGAGGGAGGAGTTAGGCACCGGATTGCTTACCGGAGAGAAAGGCCGGTCACCGGGACAGGACTTCGACAAGGTGTTCACAGCCATGTGTGAAGGAAAGATTATTGATCCAATGATGGAATGTCTCAAGGAATGGAATGGTTCTCCTCTTCCAATCTGTTAA
>TRINITY_DN32981_c5_g1_i17
ATGGCAAAGATTGGATCTTTTGATGATTTGTGCATGACTCTTGACCCACTCAACTGGGGTGTGGCAGCTGAGTCAATGAAAGGTAGCCATTTTGATGAAGTGAAGCAAATGGTGAGAGACTTTAGGAGTCCATTGGTTAAGTTAGGTGGTGAAACTTTGACGGTGGCTCAGGTGGCTGCTGTTGCTGCCAATGACGGTGGCGTTACGGTGGCGCTTGATGAGTCAGCCCGAGCTGGAGTTAAAGCAAGTAGTGAATGGGTGAAAGATAGTTTAAGTAAAGGAATGGATGCTTATGGAATTACTACTGGTTTTGGTGGTTCTTCTCATAGAAGAACTAAACAAGGAACTGCTCTACAAAATGAGCTTCTTAGGCACTTGAATGCTGGAATTTTCGGCAATGGAACAGAAACCGGTCACACATTACCAGTTTCTGCAACAAGAGCAGCAATGTTGGTTCGAATCAATAGTAACCTTCAAGGTTACTCTGGCATTCGATTCGAAATCTTGGAAGCCATTGCTAAGCTTCTCAACAACAATGTCACTCCATGCTTGCCACTTCGCGGCACAATCACTGCTTCAGGGGATTTAGTCCCATTATCTTACATTGCAGGACTCTTAACCGGCCGGCCTAATTCCAAAGCCATTGGCCCCAATGGAGAGACTTTCACCGCTGCTGAAGCTCTTCGCCTCGCTGGTGTTGATTCTGGATTCTTTGAGCTGCAGCCTAAAGAAGGTCTAGCTATGGTTAACGGCACAGCAGTTGGTTCTGGCTTGGCTTCGATGGTTCTTTTTGAAGCCAATATTCTTGCTGTTCTATCAGAAGTGTTCTCAGCAATTTTTGCTGAGGTTATGAATGGAAAACCTGAATTTACAGACCATCTAACACATAAAGTTAAGCACCATCCTGGTCAAATTGAAGCTGCGGCTATAATGGAGCATATTTTAGAAGGTAGTTCTTATATGAAAGCTGCCAAAAAATTGCATGAGATTGATCCTCTGCAGAAGCCAAAACAAGATCGTTATGCTTTGAGGACTTCTCCTCAATGGTTAGGTCCTCAAATCGAAGTTATTCGATTCTCGACCAAATCAATTGAGAGGGAGATCAACTCTGTCAATGACAATCCTCTCATTGATGTTTCAAGAGGCAAGGCTCTACATGGTGGAAATTTCCAAGGCACACCAATTGGTGTTTCAATGGACAATGCTCGTCTGGCTATTGGTTCAATTGGCAAATTAATGTTTGCTCAATTCAGTGAGCTTGTGAATGATTTTTACAACAACGGGTTGCCATCAAATCTTTCAGGCGGAAAGAATCCAAGTTTGGATTATGGGTTCAAAGGAGCCGAAATCGCAATGGCTTCTTACTGTTCTGAGCTTCAATTTCTTGCTAATCCTGTCACTAACCATGTGCAAAGTGCAGAGCTGCATAATCAAGACGTAAACTCATTGGGTTTAATTTCGTCGAGAAAGACTCAAGAAGCTATTGATATCTTGAAGCTCATGTCTTCAACTTACTTGGTAGCACTTTGCCAAGCTATTGATTTGAGGCATTTGGAAGAGAATTTGAAGCATACAGTTAAAAATACTGTAAACCAAGTAGCCAAAAAGGTTTTAACTACCGGTGAGAGTGGCGAACTTCATCCTTCCAGATTCTGCGAGAAAGATTTGCTCAAAGTTATCGATCGTGAGCAAGTCTTTTCTTACATTGATGATCCTTGCAGTGCTACCTATCCTCTGATGCAAAAACTGAGGCAAGTTCTCGTTGAACACGCCTTGGAAAATGGTGAAAATGAGAAGAATATTAGCACTTCAGTTTACCAAAAGATTGGTGCTTTTGAAGAAGAGCTTAAAGCCCTTTTGCCTAAAGAAGTTGAAACTGCAAGAGAAGCTTATGAATCCGGAAACGTTGCAGTTGGCAATAAGATCAAGGAATGCAGATCTTATCCATTGTACAAGTTTGTGAGGGAGGAGTTAGGCACCGGATTGCTTACCGGAGAGAAAGGCCGGTCACCGGGACAGGACTTCGACAAGGTGTTCACAGCCATGTGTGAAGGAAAGATTATTGATCCAATGATGGAATGTCTCAAGGAATGGAATGGTTCTCCTCTTCCAATCTGTTAA
>TRINITY_DN32981_c5_g1_i12
ATGGCAAAGATTGGATCTTTTGATGATTTGTGCATGACTCTTGACCCACTCAACTGGGGTGTGGCAGCTGAGTCAATGAAAGGTAGCCATTTTGATGAAGTGAAGCAAATGGTGAGAGACTTTAGGAGTCCATTGGTTAAGTTAGGTGGTGAAACTTTGACGGTGGCTCAGGTGGCTGCTGTTGCTGCCAATGACGGTGGCGTTACGGTGGCGCTTGATGAGTCAGCCCGAGCTGGAGTTAAAGCAAGTAGTGAATGGGTGAAAGATAGTTTAAGTAAAGGAATGGATGCTTATGGAATTACTACTGGTTTTGGTGGTTCTTCTCATAGAAGAACTAAACAAGGAACTGCTCTACAAAATGAGCTTCTTAGGCACTTGAATGCTGGAATTTTCGGCAATGGAACAGAAACCGGTCACACATTACCAGTTTCTGCAACAAGAGCAGCAATGTTGGTTCGAATCAATAGTAACCTTCAAGGTTACTCTGGCATTCGATTCGAAATCTTGGAAGCCATTGCTAAGCTTCTCAACAACAATGTCACTCCATGCTTGCCACTTCGCGGCACAATCACTGCTTCAGGGGATTTAGTCCCATTATCTTACATTGCAGGACTCTTAACCGGCCGGCCTAATTCCAAAGCCATTGGCCCCAATGGAGAGACTTTCACCGCTGCTGAAGCTCTTCGCCTCGCTGGTGTTGATTCTGGATTCTTTGAGCTGCAGCCTAAAGAAGGTCTAGCTATGGTTAACGGCACAGCAGTTGGTTCTGGCTTGGCTTCGATGGTTCTTTTTGAAGCCAATATTCTTGCTGTTCTATCAGAAGTGTTCTCAGCAATTTTTGCTGAGGTTATGAATGGAAAACCTGAATTTACAGACCATCTAACACATAAAGTTAAGCACCATCCTGGTCAAATTGAAGCTGCGGCTATAATGGAGCATATTTTAGAAGGTAGTTCTTATATGAAAGCTGCCAAAAAATTGCATGAGATTGATCCTCTGCAGAAGCCAAAACAAGATCGTTATGCTTTGAGGACTTCTCCTCAATGGTTAGGTCCTCAAATCGAAGTTATTCGATTCTCGACCAAATCAATTGAGAGGGAGATCAACTCTGTCAATGACAATCCTCTCATTGATGTTTCAAGAGGCAAGGCTCTACATGGTGGAAATTTCCAAGGCACACCAATTGGTGTTTCAATGGACAATGCTCGTCTGGCTATTGGTTCAATTGGCAAATTAATGTTTGCTCAATTCAGTGAGCTTGTGAATGATTTTTACAACAACGGGTTGCCATCAAATCTTTCAGGCGGAAAGAATCCAAGTTTGGATTATGGGTTCAAAGGAGCCGAAATCGCAATGGCTTCTTACTGTTCTGAGCTTCAATTTCTTGCTAATCCTGTCACTAACCATGTGCAAAGTGCAGAGCTGCACAATCAAGATGTGAACTCATTGGGTTTAATTTCTTCAAGAAAGACTCAAGAGGCAGTCGAGATTCTGAAGCTTATGTCTTCAACTTACTTGGTAGCACTATGCCAAGCTATTGATTTGAGGCATTTGGAAGAGAATTTGAAGCATGCAGTTAAAAACACTGTAAGCCAAGTAGCCAAAAGGGTTTTAACTACTGGTGCTAATGGAGAACTCCATCCATCAAGATTTTGTGAGAAAGATTTGCTCAAGGTTGTCGATCGTGAACAAGTATTCTCTTACATTGATGATCCCTGCAGTGCTACCTATCCTCTGATGGTGAAACTAAGGCAAGTTCTCGTCGAACACGCCTTAGGGAATGGCGAAAATGAGAAGAACGTCAGCACTTCAGTTTACCAAAAGATCGGTGCTTTCGAGGAAGAACTTAAAGCCCTTTTGCCTAAAGAAGTTGAAAGTGCAAGAGAAGCATTTGAGAGTGGAAACACAACAGTCGATAACAAGATCAAGGAATGCAGATCTTATCCATTGTACAAGTTTGTGAGGCAGGAGTTAAGCACCGGATTGCTTACCGGAGAGAAAGGCCGGTCACCAGGAGAGGACTTTGACAAGGTTTTCACAGCCATGTGTCAAGGAAAGATCATTGATCCGATGATGGACTGTCTCAAGGAATGGAATGGTGCTCCTCTTCCCCTTTCTTAA
>TRINITY_DN32981_c5_g1_i5
ATGGCAAAGATCGGATCTTTTGATGATTTATGCATGACTCGTGACCCACTCAACTGGGGGGTGGCAGCTGAGTCAATGAAAGGTAGCCATTTTGATGAAGTGAAGCAAATGGTGAGTGACTTTAGGAGCCCATTGGTTAAGTTAGGTGGTGAAACTTTGACGGTGGCTCAGGTGGCTGCCGTTGCCGCCAATGACGGTGGTGTTACGGTGGAGCTTGATGAGTCAGCCCGAGCTAGTGTTAAAGCTAGTAGTGATTGGGTGAAGGATAGTTTAAGTAAAGGAATGGATGCTTATGGAATTACTACTGGTTTTGGTGGTTCTTCTCATAGAAGAACTAAACAAGGAACTGCTTTACAAAATGAGCTTCTTAGGCATTTGAATGCTGGGATTTTTGGCAATGGAATAGAAACAGGTCACACATTGCCAGTCTCTGCAACAAGAGCAGCAATGTTGGTTAGAATTAACAGTAACCTTCAAGGTTACTCTGGCATTAGATTCGAAATCTTAGAAGCCATTGCAAAACTCCTCAACAACAATGTCACTCCTTGCTTGCCGCTGCGCGGCACAATCACTGCTTCAGGGGATTTAGTCCCATTATCTTACATTGCTGGATTGTTGACAGGCCGGCCTAATTCCAAAGCTATTGGCCCTAACGGAGAATCTTTAAATGCAGCTGAAGCTCTTCACCTTGCCGGTATTGATACTGGATTCTTTGAGTTGCAGCCTAAAGAAGGTCTAGCTATGGTAAATGGGACAGCAGTTGGTTCTGGCTTGGCCTCTATGGTTCTTTTTGAAGCCAATATTCTTGCTGTTCTATCAGAAGTGTTCTCAGCAATTTTTGCTGAGGTTATGAATGGAAAACCTGAATTTACAGATCATTTGACACATAAAGTAAAGCACCATCCTGGTCAAATTGAAGCTGCAGCTATAATGGAGCATATTTTAGAAGGTAGTTCTTATATGAAAGCTGCTAAGAAATTGCATGAGATTGATCCATTGCAGAAGCCAAAACAGGACAGATATGCTCTCAGAACTTCTCCTCAATGGTTAGGTCCTCAAATCGAAGTTATTCGATTTTCGACGAAATCAATTGAGAGAGAGATTAATTCTGTTAATGATAATCCTCTGATTGATGTTTCAAGAGGCAAAGCTTTACATGGTGGAAATTTCCAAGGCACTCCAATTGGTGTATCGATGGATAATGCACGATTGGCCATTGGTTCAATTGGGAAACTAATGTTTGCTCAGTTCAGTGAGCTTGTAAATGACTTTTACAATAATGGGTTGCCTTCAAATCTTTCAGGTGGAAGGAACCCAAGTTTGGATTACGGGTTCAAAGGAGCTGAAATTGCGATGGCTTCTTATTGCTCCGAGCTTCAATTTCTAGCCAATCCGGTCACTAACCATGTGCAAAGTGCAGAGCTACACAATCAAGATGTGAACTCTTTGGGTTTGATTTCTTCAAGAAAGACTCAAGAAGCTGTTGAGATTTTGAAGCTTATGTCTTCAACTTACTTAGTAGCACTTTGCCAAGCTATTGACTTAAGGCATTTGGAAGAGAACATGAAGCATACAGTTAAAAACACTGTAAGCCAAGTAGCCAAAAGGGTTCTTACTACCGGCGCCAACGGAGAACTTCATCCATCCAGATTCTGCGAAAAAGATTTACTTAAAGTTGTGGATCGCGAACATGTCTACTCATACATTGATGATCCTTGCAGTGCTACCTATCCTTTGATGCTGAAACTAAGGCAAGTTCTCGTCGATCACGCGTTGGCGAATGGCGAAAATGAGAAGAATGTTAGCAACTCTGTTTTCCAAAAGATTGGTGCTTTTGAAGAAGAACTTAAAGCCCTTTTGCCAAAAGAAGCTGAAGGTGTAAGATCCGCATTTGCGAGTGGAAATGTTGCAGTTGCCAATAAGATCAAGGAATGCAGATCTTATCCATTGTATAAGTTTTTGAGGGAGGAGTTGGGTACCGGATTGCTCACCGGAGAGAAAGGCCGATCACCGGGAGAAGACTTCGACAAGGTTTTCACTGCCATGTGTCAGGGAAAGCTCATTGATCCAATGATGGATTGTCTCAAGGAATGGAATGGTGCTCCTGTCCCAATTTGCTAA
>TRINITY_DN32981_c5_g1_i13
ATGGCAAAGATTGGATCTTTTGATGATTTGTGCATGACACGTGACCCACTCAACTGGGGTGTGGCAGCTGAGTCAATGAAAGGTAGCCATTTTGATGAAGTGAAGCAAATGGTGAGTGACTTTAGGAGTCCATTGGTTAAGTTAGGTGGTGAAACTTTGACGGTGGCTCAGGTGGCTGCTGTTGCTGCCAATGACGGTGGCGTTACGGTGGCGCTTGATGAGTCAGCCCGAGCTGGAGTTAAAGCAAGTAGTGAATGGGTGAAAGATAGTTTAAGTAAAGGAATGGATGCTTATGGAATTACTACTGGTTTTGGTGGTTCTTCTCATAGAAGAACTAAACAAGGAACTGCTCTACAAAATGAGCTTCTTAGGCACTTGAATGCTGGAATTTTCGGCAATGGAACAGAAACCGGTCACACATTACCAGTTTCTGCAACAAGAGCAGCAATGTTGGTTCGAATCAATAGTAACCTTCAAGGTTACTCTGGCATTCGATTCGAAATCTTGGAAGCCATTGCTAAGCTTCTCAACAACAATGTCACTCCATGCTTGCCACTTCGCGGCACAATCACTGCTTCAGGGGATTTAGTCCCATTATCTTACATTGCAGGACTCTTAACCGGCCGGCCTAATTCCAAAGCCATTGGCCCCAATGGAGAGACTTTCACCGCTGCTGAAGCTCTTCGCCTCGCTGGTGTTGATTCTGGATTCTTTGAGCTGCAGCCTAAAGAAGGTCTAGCTATGGTTAACGGCACAGCAGTTGGTTCTGGCTTGGCTTCGATGGTTCTTTTTGAAGCCAATATTCTTGCTGTTCTATCAGAAGTGTTCTCAGCAATTTTTGCTGAGGTTATGAATGGAAAACCTGAATTTACAGACCATCTAACACATAAAGTTAAGCACCATCCTGGTCAAATTGAAGCTGCGGCTATAATGGAGCATATTTTAGAAGGTAGTTCTTATATGAAAGCTGCCAAAAAATTGCATGAGATTGATCCTCTGCAGAAGCCAAAACAAGATCGTTATGCTTTGAGGACTTCTCCTCAATGGTTAGGTCCTCAAATCGAAGTTATTCGATTCTCGACCAAATCAATTGAGAGGGAGATCAACTCTGTCAATGACAATCCTCTCATTGATGTTTCAAGAGGCAAGGCTCTACATGGTGGAAATTTCCAAGGCACACCAATTGGTGTTTCAATGGACAATGCTCGTCTGGCTATTGGTTCAATTGGCAAATTAATGTTTGCTCAATTCAGTGAGCTTGTGAATGATTTTTACAACAACGGGTTGCCATCAAATCTTTCAGGCGGAAAGAATCCAAGTTTGGATTATGGGTTCAAAGGAGCCGAAATCGCAATGGCTTCTTACTGTTCTGAGCTTCAATTTCTTGCTAATCCTGTCACTAACCATGTGCAAAGTGCAGAGCTGCATAATCAAGACGTAAACTCATTGGGTTTAATTTCGTCGAGAAAGACTCAAGAAGCTATTGATATCTTGAAGCTCATGTCTTCAACTTACTTGGTAGCACTTTGCCAAGCTATTGATTTGAGGCATTTAGAAGAGAATTTGAAGAATACAGTTAAAACTACAGTTAGCCAAGTAGCTAAAAAGGTTTTAACCACTGGCGTAGACGGAGAGCTCCATCCTTCAAGATTCTGTGAGAAAGATTTTCTTAAAGTTATCGACCGCGAGCAAGTGTTTTCTTACATTGATGATCCTTGCAGTGCTACTTATCCTCTCATGCAAAAACTAAGGCAAGTTCTCGTCGAACACGCCTTGGGAAATGGCGAAAATGAGAAGAATATTAGCACTTCAGTTTACCAAAAGATTGGTGCTTTTGAAGAAGAGCTTAAAGCCCTTTTGCCTAAAGAAGTTGAAAGTGCAAGAGAAGCTTATGAAACAGGAAATGTTGCAGTTGGGAATAAGATCAAGGAATGCCGATCTTATCCATTGTACAAGTTTGTGAGGGAGGAGTTAGGCACCAGATTGCTTACCGGAGAGAAAGGCCGGTCACCGGGACAAGACTTCGATAAGGTATTCACAGCTATGTGTGAAGGAAAGATTATTGATCCAATGATGGAATGTCTCAAGGAATGGAATGGTACTCCTATTCCAATATGTTAA
>TRINITY_DN32981_c5_g1_i14
ATGGCAAAGATTGGATCTTTTGATGATTTGTGCATGACTCTTGACCCACTCAACTGGGGTGTGGCAGCTGAGTCAATGAAAGGTAGCCATTTTGATGAAGTGAAGCAAATGGTGAGAGACTTTAGGAGTCCATTGGTTAAGTTAGGTGGTGAAACTTTGACGGTGGCTCAGGTGGCTGCTGTTGCTGCCAATGACGGTGGCGTTACGGTGGCGCTTGATGAGTCAGCCCGAGCTGGAGTTAAAGCAAGTAGTGAATGGGTGAAAGATAGTTTAAGTAAAGGAATGGATGCTTATGGAATTACTACTGGTTTTGGTGGTTCTTCTCATAGAAGAACTAAACAAGGAACTGCTTTACAAAATGAGCTTCTTAGGCATTTGAATGCTGGGATTTTTGGCAATGGAATAGAAACAGGTCACACATTGCCAGTCTCTGCAACAAGAGCAGCAATGTTGGTTAGAATTAACAGTAACCTTCAAGGTTACTCTGGCATTAGATTCGAAATCTTAGAAGCCATTGCAAAACTCCTCAACAACAATGTCACTCCTTGCTTGCCGCTGCGCGGCACAATCACTGCTTCAGGGGATTTAGTCCCATTATCTTACATTGCTGGATTGTTGACAGGCCGGCCTAATTCCAAAGCTATTGGCCCTAACGGAGAATCTTTAAATGCAGCTGAAGCTCTTCACCTTGCCGGTATTGATACTGGATTCTTTGAGTTGCAGCCTAAAGAAGGTCTAGCTATGGTAAATGGGACAGCAGTTGGTTCTGGCTTGGCCTCTATGGTTCTTTTTGAAGCCAATATTCTTGCTGTTCTATCAGAAGTGTTCTCAGCAATTTTTGCTGAGGTTATGAATGGAAAACCTGAATTTACAGATCATTTGACACATAAAGTAAAGCACCATCCTGGTCAAATTGAAGCTGCAGCTATAATGGAGCATATTTTAGAAGGTAGTTCTTATATGAAAGCTGCTAAGAAATTGCATGAGATTGATCCATTGCAGAAGCCAAAACAGGACAGATATGCTCTCAGAACTTCTCCTCAATGGTTAGGTCCTCAAATCGAAGTTATTCGATTTTCGACGAAATCAATTGAGAGAGAGATTAATTCTGTTAATGATAATCCTCTGATTGATGTTTCAAGAGGCAAAGCTTTACATGGTGGAAATTTCCAAGGCACTCCAATTGGTGTATCGATGGATAATGCACGATTGGCCATTGGTTCAATTGGGAAACTAATGTTTGCTCAGTTCAGTGAGCTTGTAAATGACTTTTACAATAATGGGTTGCCTTCAAATCTTTCAGGTGGAAGGAATCCAAGCTTGGATTATGGGTTCAAAGGAGCTGAAATTGCAATGGCTTCTTATTGTTCTGAGCTTCAATATCTCGCGAATCCTGTCACTACTCATGTGCAAAGTGCAGAGCAGCATAATCAAGATGTGAACTCATTGGGTTTAATTTCTTCAAGAAAGACTCAAGAAGCTGTTGAGATTTTGAAGCTTATGTCTTCAACTTACTTGGTAGCACTTTGCCAAGCTATTGACTTAAGGCATTTGGAAGAGAACATGAAGCATACAGTTAAAAACACTGTAAGCCAAGTAGCCAAAAGGGTTCTTACTACCGGCGCCAACGGAGAACTTCATCCATCCAGATTCTGCGAAAAAGATTTACTTAAAGTTGTGGATCGCGAACATGTCTACTCATACATTGATGATCCTTGCAGTGCTACCTATCCTTTGATGCTGAAACTAAGGCAAGTTCTCGTCGATCACGCGTTGGCGAATGGCGAAAATGAGAAGAATGTTAGCAACTCTGTTTTCCAAAAGATTGGTGCTTTTGAAGAAGAACTTAAAGCCCTTTTGCCAAAAGAAGCTGAAGGTGTAAGATCCGCATTTGCGAGTGGAAATGTTGCAGTTGCCAATAAGATCAAGGAATGCAGATCTTATCCATTGTATAAGTTTTTGAGGGAGGAGTTGGGTACCGGATTGCTCACCGGAGAGAAAGGCCGGTAA
>TRINITY_DN23351_c0_g2_i1
ATGGCTTTTGAGGTTTGCCAAACGGTGTCTCATTGGCAAAAGGCTGCAGAGTTACTTCAGTCCTCCCATTTTGATGAAGTTCAAGAAATGGTTTCGCAGTTTGCTAATGCTATAACTGTTGATATCAAAGGCACTTCCTTGACAGTGGCGGAAGTCACCGCCATTGCTCGCCGGAGTGAAGTTACCGTCCACCTTGACGAGTTGACTGCCGGCGACCGAGTTAGAAAAAGTGCTGACTGGGTTTCTTTCAACATCTCACGCGGAACTGATACTTATGGTGTTACTACAGGTTTCGGTGCCACTTCTCACCGGCGAACCAATAAAACAGCCGATCTTCAAACGGAACTTATTCGGTTCTTGAACGCCGGCGTCATTGGGAAAGAAAGTCTTCCCTTAAATTATGCTAAAGCGGCCATGCTTGTTCGGACAAATACTCTGATGCAAGGATATTCTGGTATCCGTTGGGAGATGCTTGAATCTATAGCTAAACTTATGAATCAAAATTTGATTCCTAAGCTTCCTTTAAGAGGTACAATCACAGCTTCCGGTGATCTTGTGCCACTGTCTTACATTGCCGGACTTTTGACGGGCCGACATAATTCCAAGGTTGTGACTTTAAAAGGTGAAGAAATTACAGCTATGGAAGCTCTAAAAAGAGCTGGAATTAAATCCCCTTTTGAGCTACAAGCTAAAGAAGGGTTAGCCCTTGTTAATGGAACTGCAGTTGGGTCAGCTGTTGCTGCAACTGTTTGTTTTGATGCAAATATTTTGGCTTTTCTTGCTGAAATTGTTTCTGCTCTGTTTTGTGAAGTAATGCATGGGAAGCCAGAGTATACAGACCCTCTTACTCATCAACTTAAGCATCATCCAGGCCAAATTGAAGCTGCTGCTATAATGAAACATTTGTTAGATGAAAGTGATTACATGAAAGAAGCGAAAATCCGCCACGAAAAAGATCCTCTTACCAAGCCTAAACAGGATAGGTATGCTATCAGAACATCCCCCCAATGGCTTGGTCCTCAGATTGAAGTTATTCGAGCTGCAACTCATTCCATTGAAAGAGAGATTAATTCTGTTAATGATAATCCAATCATTGATGTTTCTCGGGATCTCGCGCTTCATGGAGGAAATTTCCAAGGAACTCCTATTGGGGTTTCTATGGATAATCTCAGGATTGCAATTGCAGCTATTGGAAAGCTTATGTTTGCTCAGTTTTCTGAACTTGTTTGTGATTATTACAATAATGGGTTGCCTTCTAATTTAAGTGGAGGGCCTAATCCAAGCTTGGATTATGGGTTCAAAGGTGCTGAAATAGCAATGGCTTCTTATTGTTCAGAGCTTCAGTTCTTGGCTAATCCTGTAACTTCTCATGTTCAAAGTGCCGAGCAACATAATCAAGATGTTAACTCTCTTGGTTTGATTTCAGCAAGAAAGAGTGCTGAAGCCATTGAAATCCTGAAGCTTATGTCTGCGACTTTTATGGTTGCACTTTGCCAAGCAATTGATTTAAGGCATTTGGAGGAGAATATGAGGGAGGTAGTCAAACAAATTGTTCGTCAAGTAATCAGGAAAACTCTTTACATTTCTGAAGATGGATCATTGCTCGAATCACGCTTCTGCGAGAAAGAACTGATTCAGGTTGTTGAACACCAACCTGTATTTTCCTATCTTGATGACCCAACAAATCCTTCTTATGAATTCTTGAATAAACTTCAACAAGTGCTTGTTCAAAAAGCTCTTAAAGATCCTAAATCTGGAAATTCTGACGAAAATGGCTACCTAACCTTTAAGAGGATCCCTGTTTTTATGATGGAGTTGAAGGCAAGACTAGAAGAAGATGTCCCAAAAGCAAGAGAAAGATTTGATAATGGAGAATTTGGTGTGGAAAACAGAATCATGAAATGCAGAACTTCTCCGATTTACGAATTTGTGAGAAGTGAAGTTGGGACTAGCTTGCTTAGTGGAGCAAAGAAGGTGAGTCCAGGAGAGGATATAGAGAAAGTTCATGAAGCCATTAATGAAGGAAAATTAGGCCAAGTTTTGATCAGGTGCTTGAAAGATTGGAAACAGGCATAA
>TRINITY_DN32464_c6_g3_i2
ATGGATCTAATTCTATTGGAAAAGACACTTTTAGGCCTTTTCGCCGCCATTATTGTCGCCATTGTCGTTTCTAAGCTTCGTGGTAAGCGTTTTAAGCTTCCTCCAGGTCCTTTACCTGTTCCAGTTTTCGGTAACTGGCTTCAAGTCGGCGATGACTTGAATCACCGGAACCTCACTGATCTTGCTAAAAGATTTGGAGACATATTCCTCCTCCGTATGGGACAACGGAATCTTGTCGTCATCTCATCACCGGAACTGGCCAAAGAGGTTTTACACACGCAAGGCGTTGAATTCGGATCTCGAACTCGGAATGTCGTTTTCGATATTTTCACCGGTAAGGGACAGGATATGGTGTTTACCGTCTACGGTGAACACTGGAGGAAGATGAGGAGGATTATGACGGTGCCTTTTTTTACTAATAAGGTAGTTCAACAATACAGACATGGATGGGAGGATGAGGCGGCGAAAGTGGTGGAGGATGTTAAGAAAAATCCGGAGGCTGCCACACGTGGTGTCGTGTTGAGGCGGCGATTGCAGTTGTTGATGTACAATAACATGTATAGGATTATGTTTGATAGGAGATTTGAGAGTGAAGAAGATCCTTTGTTTGTTAAGCTTAAAGCTTTGAATGGAGAGAGAAGTAGATTAGCTCAAAGCTTTGAGTACAACTATGGCGATTTTATTCCTATTTTGAGACCATTTTTGAGAGGTTATTTGAAGATCTGTAAGGAAGTTAAGGAGAGAAGGTTGCAGCTCTTCAAGGACTACTTCGTCGAGGAAAGGAAGAAACTGGCCAGCACCAAGAGCATGAACAATGAAGGGTTAAAATGTGCAATTGATCATATTCTTGACGCACAGCAGAAGGGAGAGATCAATGAAGACAACGTTCTTTACATTGTAGAGAATATCAATGTTGCTGCAATTGAAACAACACTATGGTCAATTGAGTGGGGAATAGCAGAACTAGTAAACCATCCTGAAATCCAAAAGAAGTTGAGGGATGAATTAGACACAGTGCTTGGACCAGGCAACCAAATCACTGAACCTGACATGCAGAAGCTTCCCTATCTCCAAGCTGTCATCAAAGAAACTCTCCGTCTCCGAATGGCAATCCCTCTTCTAGTCCCTCACATGAATCTCCATAGCGCGAAGCTTGCAGGATATGATATTCCTGCCGAAAGCAAAATTTTAGTAAATGCTTGGTGGCTTGCAAACAATCCTGCTCATTGGAAAAATCCTGAAGAGTTCAGACCTGAAAGGTTCTTGGAAGAAGAGTCTAAAGTTGAAGCCAATGGAAATGACTTCAGGTACCTTCCTTTCGGTGTCGGAAGAAGAAGCTGCCCTGGAATTATACTTGCATTGCCAATTCTTGGAATCACTTTGGGACGTTTGGTACAGAATTTTGAGCTTTTGCCTCCTCCTGGCCAGTCCAAACTTGATACTACAGAGAAAGGTGGCCAATTCAGTTTGCATATATTGAAGCACTCTACCATAGTTGCAAAACCAAGGTCATTTTAA
>TRINITY_DN15593_c0_g1_i1
ATGCCTCTTTCTATTGCTAAATCAATCATTTTTGGCTCTCTCATTATTGCAATTTTCACTAAGTTTTTGTACCTTAACATCTTCAATAATGTCTCATTCCCACATGTTTGGAAAATTGTCCTTTTTTTACTCCCTTTTGCATACTTGTTTACCTCTATTTGTAAGTCTTCCAAAAATCTCCCTCCAACCCCTTTTTCAATTCCAATATTTGGGAACTGGCTTCAAGTAGGAAATGACCTTAACCATCGCCTATTAGCTTCCATGTCACAAACTTATGGTCCTGTTTTTCTACTAAAACTTGGTTCGAAAAATTTAGCTGTCGTTTCTGATCCTGAACTCGCTACTCAAGTGTTGCATACGCAAGGCGTTGAATTCGGGTCGCGCCCACGTAATGTCGTGTTCGATATCTTCACCGGAAACGGACAAGATATGGTGTTTACGATCTACGGCGAGCATTGGAGAAAGATGAGGAGAATTATGACATTACCATTTTTCACTAACAAAGTTGTGCAAAATTATAGTGGTATGTGGGAGAAGGAAATGGACTTTGTGGTAAGTGACTTGAGTGATGATTTAAAGGCGAGAAATGAAGGGATCGTTATTAGAAAAAGATTGCAATTAATGTTGTATAATATTATGTATGGAATGATGTTTGATGCAAGATTTGAGTCACAAGAGGATCCATTGTTCATTGAAGCTACAATGTTTAATTCTGAGAGAAGTAGGTTGGCTCAAAGTTTTGAATACAATTACGGAGATTTTATACCTTTGCTTAGACCATTTCTAAGAGGGTACTTGAACAAGTGCAAGGATTTGCAGCAAAGAAGATTAGCTTTCTTCAATAATCATTTTGTTCAAAGAAGAAGGAAAATAATGGGTGCAAATGGAGAGAAACACAAGATAAGCTGTGCAATTGATCACATCATAGATGCTCAAATGAAAGGAGAGATTAGTGAAGAAAATGTGTTATATATTGTGGAAAACATCAATGTTGCTGCAATTGAAACAACATTATGGTCCATGGAATGGGCCATAGCTGAGTTGGTCAATCGTCCAACTGTCCAACAGAGAATCAGAGAAGAAATCTCAACCGTCCTTAAAGGATATCCAATTACAGAAACTAATCTACCAGAGTTACCATACTTACAAGCAACTGTAAAGGAGACGCTAAGATTGCACACTCCAATTCCTTTACTAGTACCACATATGAACCTTGAAGAAGCAAAATTAGGAGGATTTACCATTCCTAAAGAATCTAAAGTAGTAGTCAATGCATGGTGGCTAGCTAATAACCCCAAATGGTGGAAGAATCCGGAGGAGTTCCGCCCAGAGCGGTTCTTCGAAGAAGAATCTGGAACGGAGGCCGTTGCCGGAGGAAAAGTTGATTTCCGATACTTACCATTTGGGGTGGGAAGACGGAGCTGCCCTGGAATTATATTGGCATTGCCAATTTTGGGGCTTGTGATAGGAAAGTTGGTAACAAATTTTGAGATGAAAGCTCCTAAAGGTATAGATAATATTGATGTGAGTGAAAAAGGAGGACAGTTCAGCTTGCACATAGCTAACCATTCCACTGTTGTTTTTGAACCAATCAAATAA
>TRINITY_DN32164_c5_g1_i2
ATGTTATCCATAGCTTCTGTTGAACCTCCTAAACCAGAACTCTCCTCTCCTCAAACCCAAAATCATTCTTCTTCTTCTTCCTCTGAAACCCATATTTTCAGATCAAAGTTACCAGACATACCCATTTCTAATAATCTTCCTCTGCATACTTATTGCTTTGAAAATCTTCTTAATTTTTCTGATAGACCATGCCTAATCTCAGGTTCTACAGGCAAAACCTACACTTTTGCAGAAACCCATCTTATATCTCAGAAAGTAGCTTCTGGTTTATCCCATTTAGGTATCAAGAAAGGCGATGTTATAATGATTCTTCTTCAGAATTGCCCTGAATTCGTCTTCTCTTTTATGGGTGCTTCTATGATCGGAGCAATAACAACCACTGCCAATCCTTTTTACACCAAAAATGAAATATTCAAGCAATTAACTAGTTCGCGGGCTAAATTAATCATCACACAGTCTTTATATGTTGAAAAATTGAAAGATTCTGAAGAAAATTTGATTCTGATCACCATTGACGACCCACCAGAAAATTGTTTACATTTTTCAGTACTTTCAGAATCAAACGAAACTGAAATCCCTCAATTTGAAATAGATTCCGAAGATCCTGTAGCTTTACCATTTTCTTCAGGAACGACAGGATTACCAAAAGGAGTGGTCTTGACGCATAAAAGCTTGATTACAAGTGTAGCACAGCAAGTTGATGGAGAGAATCCGAATCTTTGGTTAAAAGATGAGGACGTCGTTTTATGTGTACTGCCTCTCTTTCATATATATTCGTTAAACAGTGTTTTGCTTTGCTCGCTTAGAGCTGGAGCTGCTGTGCTGTTAATGCAAAAGTTTGAGATGGGAACGTTGTTAGAGTTGATTCAGAGACATAAGGTGTCTGTAGCTGCGGTGGTGCCGCCGTTGGTGTTGGCATTGGCTAAGAATCCTATGGTGGCCGGCTTTGACCTTACTTCGATTAGGGTGGTGCTTTCCGGAGCGGCGCCACTTGGGAAAGAGCTGGAGGATGCTCTCCGGAGTAGAGTGCCTCAGGCTACCTTGGGACAGGGGTATGGGATGACGGAGGCAGGCCCAGTGTTATCAATGTGCTTGGGGTTTGCGAAACATCCTATTCCAACCAAGTCTGGTTCTTGTGGCACTGTGGTTCGAAATGCTGAGCTTAAAGTTATTCACCCTGAAACCGGTTCTTCTCTTGGCTATAACCAACCTGGCGAAATTTGCATACGTGGACAACAAATTATGAAAGGATACTTGAATGATCCGGAGGCCACAGCCAATACCATAGATGTAGAAGGTTGGCTTCACACTGGTGACATTGGTTATGTGGACGATGATGATGAGATTTTCATTGTTGATAGAGTTAAAGAAATCATCAAATTCAAAGGCTTTCAGGTTCCACCAGCAGAGCTTGAGGGTCTCCTCGTAAGCCATCCATCGATTACAGATGCAGCTGTTGTTCCGCAAAAAGATGAAGCAGCTGGAGAAGTTCCTGTCGCATTTGTGGTTCCGTCAACTGGGTTTGAGCTCACCGAAGAGGCTGTGAAAGAATACATAGCAAAACAGGTTGTTTTCTACAAGAAATTGCACAAAGTGTATTTTGTTCACGCAATTCCTAAGTCTCCCTCAGGAAAAATACTGAGAAAAGACCTGAAAGCAAAGCTAGCTTCGGCCTCCCAATTGTCTTAA
>TRINITY_DN50385_c0_g1_i1
ATGGCCGGAGTCACCGTCGATCAGATCAGAAAGGCACAACGTGCCAATGGTCCGGCCACCGTCCTCGCCATTGGCACCGCCACGCCTTCCAACTGCGTCATCCAAGCTGATTATCCTGACTATTACTTCAGGATCACCAAAAGCGAGCACTTGACGGATTTGAAAGAAAAATTCAAGCGCATGTGCGACAAATCGATGATCAAGAAACGATATATGTACTTAACTGAAGAAATTTTGAAAGAAAATCAGAACATGTGTGCATACTGGGAATCATCACTGGATGCTCGTCAGGATATAGTAGTTGTGGAAGTACCTAAGCTTGGAAAAGAAGCTGCTGTGAAAGCCATTAAAGAATGGGGTCAACCAAAATCCAAAATCACTCACCTTATTTTCTGTACTACTTCCGGCGTCGACATGCCCGGCTGCGATTACCAGCTAACCAAGTTACTCGGTCTTCGCCCTTCTGTTAAAAGATTCATGATGTATCAACAAGGTTGTTTCGCCGGCGGCACGGTTCTCCGCCTAGCTAAGGATTTGGCTGAGAACAACAAGGGTGCTAGAGTTCTTGTCGTTTGTTCGGAAATTACTGCCGTCACTTTTCGTGGTCCGTCTGAAACTCATCTTGATTCTTTAGTAGGGCAGGCTTTGTTCGGTGATGGTGCAGGTGCTTTGATTGTCGGCTCAGATCCTGATACCCAAATTGAACGGCCGATTTTTGAGATTGTTTCGGCAGCTCAAACAATCTTGCCGGATTCTGATGGTGCTATTGACGGACATTTGCGCGAAGTGGGTTTAACATTTCATTTATTGAAGGATGTTCCTGGATTAATTTCGAAGAATATAGAGAAAAGCTTGGTGGAAGCTTTTACTCCGATCGGTATTAAAGACTGGAATTCTATATTCTGGATTGCTCATCCTGGTGGTCCAGCCATTCTTGATCAGGTTGAAGCTAAACTCAGCTTGAAACCAGAGAAAATGAAAGCAACTCGCCAAGTATTGAGCGAGTATGGAAATATGTCTAGCGCTTGTGTTTTGTTTATTTTGGATGAAATGAGGAAGAAATCCATTGCAGAAGGCAAACCAACTACAGGAGAAGGGCTTGAATGGGGTGTTTTATTCGGGTTCGGGCCGGGTTTGACCGTTGAGACTGTGGTTTTACACAGTGTGGCTACCGAGACTGCCACTGCTCACTGA
>TRINITY_DN27125_c0_g1_i1
ATGTCTCCAGCAGCAACTTCCGTTACTCAAATTGACGTGGAAAACGTGGCATTCCCGCCGGCGGTGAAACCTCCAGCCTCAAAAAGAACTCTATTCCTCGGCGGCGCAGGGGTTAGAGGATTGGAGATTGAAGGAAAGTTCATAAAGTTCACGGCAATAGGAGTGTACTTAGAGGATTCGGCGGTGCCGGTACTCGCCGATAAGTGGAAAGGAAAGAGTGCAGAGGAGTTGAATGATTCCGTCGAGTTTTTCAGAGATATTGTTACAGGTCCGTTCGAGAAGATGATAAGAGTAACAATGATATTGCCATTAACGGGGCAGCAATATGCAGAGAAAGTAGCAGAGAACTGTGTTGGATTTTGGAAATCAGTAGGGATTTACAGTGATGCGGAAGCTAAAGCCATTGACAAATTTGTGGAGCTATTCAAACCGCAAATCTTTCCTCCAGGATCATCTATTATTTTCACTCAATTTCCTAATGCTTCTCTTGCGATTAGCTTTTCGAAAGATGGATGTATACCAGATGCTGAGAATTGCTTGATAGAGAATAAACTACTATCAGAAGCAGTATTGGAGTCAATTATTGGGAAGCATGGTGTTTCTCCTGAAGCAAGAAAATGTATGGCTGTAAGGTTAGTTGAGTTGTTTGAAAAAGATGCTCAAAAGGAAGAGTTGATCGACAAAAGTCCTCAGAATGTAGGGATGGTTGAAAAACCTAAGGAAACTGCAGACTTTATTCAAATTACTCCTCAAAAAAATGTAAACTGA
>TRINITY_DN33424_c3_g3_i1
ATGGCTCCTCCTTCCACTCTCACAGCTCTGTCAGAGGAGAAAACTCTCCAAGCCAGTTTCGTTCGCGACGAAGATGAGCGCCCTAAAGTCGCCTACAACGAATTCAGTAACGAAATTCCGGTGATTTCCTTGGCCGGAATTGAAGGGGAAAGAAGAGCTGAAATTTGTAAAAAAATTGTTGAAGCTTGTGAAGATTGGGGGATTTTTCAAGTGATTGATCATGGCGTTGATTCTAAGCTTATTTCGGAAATGACTCGTCTTGCTAAAGAGTTTTTCGCTTTGCCGCCCGAGGAAAAACTCCGGTTTGATATGTCCGGTGGTAAGAAAGGCGGTTTTATCGTCTCTAGCCATTTACAGGGAGAGGCAGTACAAGATTGGAGAGAAATAGTAACATACTTCTCATACCCACTGAGGACAAGAGACTATTCAAGGTGGCCTGACAATCCTAAGGAATGGAGAGCAGTAACTGAAGAATACAGTGAGAAATTAATGGGACTTGCTTGTAAGCTTCTTGAGGTTCTATCAGAAGCAATGGGGTTAGAGAAAGAGGCCTTAACCAAAGCATGTGTTGATATGGACCAAAAAGTTGTGGTCAACTACTATCCAAAATGTCCTCAACCAGACCTCACTCTTGGCCTCAAACGCCATACTGATCCAGGCACTATTACCCTTTTGCTTCAAGACCAAGTTGGTGGTCTTCAAGCTACTAGAGATAATGGGAAAACTTGGATTACAGTTCAGCCTGTTGAAGGTGCTTTTGTTGTAAATCTTGGAGATCATGGTCATTTCCTTAGCAATGGGAGATTCAGGAATGCAGACCATCAAGCTGTGGTGAACTCGAATTGTAGCAGATTATCCATAGCCACATTCCAAAACCCTGCACCAGAGGCAACAGTTTATCCACTCAAGATAGAAGAGGGAGTTAAGCCTGTGCTCGACGAGCCAATGACATTTGCAGAGATGTATAGAAGGAAGATGAGCAAAGATCTTGAGCTAGCCAGGCTCAAAAAGTTGGCCAAAGAACAGCAAGCCAAGGACTTGGAGAAATCCAAATTGGAGGGGAAACCTATAGAGGAGATATTTGCTTGA
>TRINITY_DN25915_c0_g1_i3
ATGGAGGTTGAAAGAGTGCAAGGCATTGCATCCATAACCACAGATACAATTCCAGATGCATTCATTAGATTAGAGAATGAACAACCAGCAATCACAACCGTTCAGGGAGTGAATCTTGAAGTACCAGTGATCGACATGAAAGATCCAGATGAAGAAAAGACGAACCGTTTGATGATTGAAGCTAGTGAAAAATGGGGGATGTTTCAAATAATAAATCATGGGATACCAAATGAAGCAATAGAGAATTTACAGAAAGTGGGGAAGGAATTTTTCGAGCTGCCACAGAAAGAAAAAGAAGTATATGCTAAACCAGCTGATGGTAAGACTGTGGAAGGTTATGGAACTTCTCTGCAAAAAGAAATGGCTGGTAAGAAAGGTTGGGTTGATCATTTGTTTCACAGGATTTGGCCGCCTTCTGCCATTAATTACCGTTTTTGGCCCAAAAATCCACCTTCTTACAGGAGTGCAAATGAAGAGTATGCAAAATACCTGCATGGAGCAGCAGACAGACTATTCAAGACTTTATCAGTCGGGTTAGAGCTTGAAGAAAATGAATTGAAGGAAGGTGCAGGTGGGGATGATATAGTTTATCTTCTAAAAATAAACTATTATCCACCATGTCCAAGGCCTGATCTAGCACTTGGTGTGGTGGCTCACACCGACATGTCCGCATTTACTCTTCTTGTGCCCAATGAAGTTCAAGGTCTTCAAGCTTCTAGAGATGGAAAATGGTATGATGTTAAGTACATCCCTAATGCTCTTGTCATCCACATTGGTGACCAAATTGAGATTCTAAGCAATGGAAAGTACAAGGCAGTGCTACACAGAACAACTGTGAACAAAGAGAAAACAAGAATGTCATGGCCAGTGTTCTTAGAGCCACCATCTGATTTTGCTGTAGGGCCTCACCCTAAATTGGTTAATGAACAGAATCCACCAAAGTACAAGACCAAGAAATATGCTGATTATTGCTATTGTAAGCTCAACAAGATTCCTCAGTAA
>TRINITY_DN25915_c0_g2_i1
ATGGAGCTTGAAAGAGTTCAAGACATTGCTTTCGCATCCAAAGATACAATCCCAGAAGCGTTTATCAGATTGGAGAATGAGCAACCGGCATTAACCACCGTGCAAGGCGTCGACATTGGAGTTCCGGTGATTGATCTGAGTGACAAAGACCAAGAAAAGGTTAACCGTTTGATTGTTGATGCAAGCCAAAAATGGGGTATGTTCCAAATCACAAATCATGGAATTCCTAATGATGTGATAAGAAAATTACAAAATGTGGGGAAGGAATTCTTTGAGCTACCACAAGAAGAGAAAGAAGTTTATGCAAAAATACCTGGTTCTAAATCAATGGAAGGCTATGGAACTTTAATTTCTAAAGAAATACAAGGCAAAAAAGCTTGGAGTGATCATTTGTTTCATAGAATCTGGCCTCCTTCCGCCATTAATTACAAATTTTGGCCTAAAAATCCACCTTCTTACAGGGAAGCTAATGAGGAATATGCAAAGCATCTACACGGAATAGTAAATAGATTAATGAAGATCCTGTCATTAGGATTGGGACTTGAAGAGAATGAATTAAAGGAGGCATTTGGTGGCGAGAAAATAGAGTACCTTCTTAAAATAAACTATTACCCACCATGTCCTCGACCAGATTTGGCTCTTGGTGTAGTTGCCCACACCGACATGTCATCTTTAACCATTCTTGTGCCAAATGATGTGCAAGGTCTTCAAGCTTCTAATCAACAAAATTGGTATGATGTTAAGTATGTTCCTAATGCATTTGTCATACACATTGGTGACCAACTTGAGATTGTAAGCAATGGGAAGTACAAGAGTGTGCTTCACAGAACAACAGTAAACAAAGAAAAAGCAAGAATGTCATGGCCAGTGTTCTTAGAGCCACCATCTGATTTTGCTGTAGGGCCTCACCCTAAATTGGTTAATGAACAGAATCCACCAAAGTACAAGACCAAGAAATATGCTGATTATTGCTATTGTAAGCTCAACAAGATTCCTCAGTAA
>TRINITY_DN33407_c7_g7_i2
ATGGCTAATTTTCAAGAGTACATGATTCTTTTTCTCATATGGCTAGCATCTGTAATTACAGTAAGAGCAATACTGAAAAAATTTCGAACCAAGCACCATCTTCCCCCAAGCCCACCGTCGCTACCAATCATTGGACACCTTCATCTCCTTGCTCCAATACCTCACCAGGCTCTTTATAAGCTTTCAACTCGCTACGGGCCATTAATTCAACTATTCCTTGGCTCAGTCCCATGTGTTGTTGCTTCCTCACCCGAGATGGCAAAAGAGTTCCTCAAAACCCATGAAACATCTTTCTTGAATCGCCCAATTGGGACTGCTGTAGACTACCTCTCATATGGCTCAGCTGATTTTTCATTTACTCCATATGGACCTTACTGGAAGTTCATGAAGAAAATTTGCATGACAGAACTCCTTGGAGGCCGAATGTTAGACCAGCTGCTCCCAATCAGGCGCGAAGAGATAGTGCAGTTTTTGCATTTCGTGCAAAAGAAAGCAAGTGTAGGTGAGCCAGTTGATGTTGGACAACTTCTTCTAAGTCTAACCAATAACATAATATCAAGAATGACTATGAGTGAAAGGTGTTCGAATAATGAAGATGAATCCAATGAGATCAGAAAATTGGTGCATGATGTTGCAGAGATTACAGGGAAATTCAATTTGTCAGACTATATTTGGTTTCTTAAGAACACAGATTTGCAAGGCTTTGGAAAAAAGCTTAAGAAAATTCGTGAAAATTTTGACACCATGATGGAGAGGATCATAGCTGAGCATGAGAAGGCAAGGAAGATAAAGCAAGAAAAAGGCGAAGAAGGAGATTCGATCAAAGATATACTTGATATTTTATTGGATATATACGAAGATGACAAATCGGAAATGAAATTGACTAGAGAAAACATCAAGGCTTTTGTACTGGATATATTTGCAGCTGGGACAGACACATCTGCCATTACGACAGAATGGGCACTAGCAGAACTAATAAATCACCCAGATATTATGAAGAAAGCAAGAGAAGAAATAGATTCTGCAGTAGGAACTAGCAGACTTGCAGAAGAATCAGATATAACTAACCTTCCCTACCTCCAATCTATAGTGAAGGAAACTCTAAGAATTCACCCAACCGGCCCATTAATTGTGAGAGAGTCAACTGAAGATTGTTATATCAATGGATATGAAATTCCTGCAAGAACTCAACTTTTTGTTAATGTATGGGCTCTTGGAAGGGACCCAAACCATTGGGAAAATCCACTTGAATTTTGTCCAGAAAGGTTTTTCAATGCAGAAGCAAATGGGAAGAGTCAGCTAGATGTGAGGGGGCAGTATTTCCATTTGCTGCCATTTGGAAGTGGAAAAAGAGGGTGCCCCGGAACTTCACTAGCTCTACAAGTAGTACAATCAACACTTGCTGCTATGATTCAATGCTTTGAATGGAAGGTTGATGGAGGAGATGGTACTGTTAACATGGAAGAAGGCCCTGGAATAACACTCCCAAGGGTTAATCCCATGATTTGTGTTCCAATTATTAGGCTAAATCCATTTCCACCATTCTCAAGTACTTAA
>TRINITY_DN33407_c7_g7_i1
ATGGCAGATTTTCAAGTCTACTTGATATTTTTTCTCATATGGGTAGTATCCATGACTACTACAGTTAAAGCTGTAGTGAAATACTTCAAAAGCCATAGCCGTTTTCCGCCAAGTCCTCCAGGCCTACCAATTATAGGACATCTCCATCTTCTTGCTCCAATCACTCATCAAGCTCTTCACAAGCTCTCAACTCGGTATGGACCATTAATTCACATTTTTCTTGGTTCAGTCCCTTGTGTTGTTGCTTCCTCCCCGGAGATGGCAAAAGAGTTCCTGAAAATCCATGAAAATGCTTTCTTGGATCGTCCAATAGGGACTGCTGTAAATTACCTCACATATGGTGCAGTTGATTTCTCCTTTACTCCTTATGGACCTTATTGGAAGTTCATTAAGAAAATTTGCATGAAGGAACTTCTCGGAGGTCGAACATTAGACCAGCTCCTCCTAGTCAGGCATGAAGAGATAGTGCAGTTTTTGCACTTGATGCTAAAGAAAGCAAATGCAGGTGATGCTGTTGATGTTGAAAGACAGCTTCTAAGGCTCACTAATAATATAATATCCAGAATGACTATTGGCAAAAAGTGTTCAAATGGTGCCAATGGAGTCGGTGGGTTTGTGCAAGATGCTGAAAAGCTCATCGGAAAACTTAATGTATCAGACTATATCTGGTTTTGTAAGAACTTAGATTTGCAGGGATTTGGAAGAAGGCTTAAGAAAGTTCGCGAAACTTATGACACCATAATGCAAAGGATCATCGCAGAGCATGAAGAGGCAAGGAACATTAGAAAAGGAGACACAGTGAAAGATTTACTTGATATGTTACTGGACATATCAGAAGATGAACACTCAGAAATAAAATTGACTGCAGAAAACATCAAGGCCTTCATCTTGAATATGTTTAGAGCTGGGACTCACACATCTGCGTTTACGACGGAATGGGCACTTGCAGAACTAATAAATCACCCAAATATTATGAAGAAAGCAAGAGAAGAAATAGATTCTGCAGTAGGAACTAGCAGACTTGCAGAAGAATCAGATATAACTAACCTTCCCTACCTCCAATCTATAGTGAAGGAAACTCTAAGAATTCACCCAACCGGCCCATTAATTGTGAGAGAGTCAACTGAAGATTGTTATATCAATGGATATGAAATTCCTGCAAGAACTCAACTTTTTGTTAATGTATGGGCTCTTGGAAGGGACCCAAACCATTGGGAAAATCCACTTGAATTTTGTCCAGAAAGGTTTTTCAATGCAGAAGCAAATGGGAAGAGTCAGCTAGATGTGAGGGGGCAGTATTTCCATTTGCTGCCATTTGGAAGTGGAAAAAGAGGGTGCCCCGGAACTTCACTAGCTCTACAAGTAGTACAATCAACACTTGCTGCTATGATTCAATGCTTTGAATGGAAGGTTGATGGAGGAGATGGTACTGTTAACATGGAAGAAGGCCCTGGAATAACACTCCCAAGGGTTAATCCCATGATTTGTGTTCCAATTATTAGGCTAAATCCATTTCCACCATTCTCAAGTACTTAA
>TRINITY_DN27999_c0_g1_i2
ATGGCTGAAATACATGATTATACCATGCAATTCCTAATCTTCCTAGCTGCATTCTTCTTTCTTACAACTATCATAACAAGAGCTCGGAACAAACCTCACCTCCCACCAAGTCCTAGAGCACTTCCAATAATAGGACATATGCATCTTTTAGGTCCTATTCCACACCAGGCATTTCACAAGCTCTCGATGTGCTACGGACCTTTGATTTACTTCTTTATTGGCTCAAAGCCTTGTGTTCTTGCGTCCACACCTGAAATTGCAAAAGAAATACTCAAAGACAATGAATCAAACTTCATGAACCGTCCGAAAGTAGCTAATCTCGATTATCTTACCTATGGCTCAGCTGACTTTGCTACCATACCCTATGGACCGCATTGGAAGTTCATGAAGAAACTTTGCATGACTGAGTTGCTAGGCACTCGAACACTAGACCAGTTTCTTCCGATTAGGCGGGATGAGACAAAGCGATTCTTAAAGGTATTGTTTAATAAAGCTGCAACAAAAGAAGCAATCAATGTGGGAGGTGAGCTAATGAGATTGACAAACAATATAATATCAAAAATGATGCTTAGAACAAGATGTTCTGATAAAGAAAATGAAGCTGATGAGATGAGGAAGCTGGTGAAAGAGTTGAATGAGTTAGGCGCCAAGTTTAATCTGTCGGACACAATATGGTTCTGCAAAAGTTTGGATTTGCAGGGTTTTGAGAAAAGGCTTAAGGATGCTAGAGACAGATATGATGCTATGATGGAGAGGATCATGAAGGAGCATGAAGATATGAGGAAAAAGAGGAAGGAAATGGGTGGTGATGCAGATAATCACACAATGAAGGACTTGCTTGATATTTTACTTGATATATATGAAGATGAAAATGCAGAGAGGAAATTAACCAGAGAAAATGTCAAGGCATTTGTTATGAACATATTTGGAGCTGGAACAGACACATCTTCCATTACAGTGGAATGGGGACTATCGGAGTTAATCAACCATCCTGATATAATGGAGAAAGCAAAGCAAGAGATCGATTCTGTCGTCGGAAAGACCAGACTCGTAGAGGAATCAGACATAGCTAACCTTCCTTACCTCCAAGCTATAGTTAAAGAAATACTAAGGCTTCACCCTACTGGACCATTGATTGTCCGAGAATCGGCTGAAGATTGTACTGTTGCAGGCTACACAATTCCAGCAAAGACCAGACTGTTTGTTAATGTGTGGTCACTAGGCAGAGATCCAAACTACTGGGAAAACCCACTAGAGTTTAGGCCGGAAAGGTTCATTAGCGAAGAATGGGGTGGGAAAAGTAACATGTTAGATGTGAGAGGACAATATTTTCATCTCTTGCCATTTGGAACAGGAAGGAGGAGTTGTCCTGGTGCTTCGTTAGCACTTCAATTTGTGCCAACAACTCTTGCTGCTGTGATACAGTGCTTTGAATGGAAGGTTGGTGATGGAGAGAATGTAAGGGTTGACATGGAAGAGGGACCAGGGCTAACCCTTCCCAGGGCTAATTCTCTTGTTTGTTTCCCTGTGGCTAGGCTCACTCCATTTCTATAA
>TRINITY_DN33407_c7_g6_i4
ATGGATTTTCAAGATTACACCATTCTCTTTCTCGTTTGGTTAATCTCAATCCTAATTGTTCGAACCCTAATTTCTAAAAGATCAAGATTTCAACTTCCACCTAGTCCTACACGACTCCCTATTATAGGACACCTTCACCTTCTCCGTCCGGTTCCTCACCAGGCACTTGACAAGTTATCAAAGCGTTATGGTCCATTATTCCATCTCTCATTTGGTTCTGTACCATGTGTAGTTATATCTTCGCCAGAAATGGCAAAAGAATTCTTGAAAAATCAAGAAATGTCATTTTGCAACCGGCCATCGACAGTGGCCGTCCGATGCCTAACGTACGGAGCTTCGGACTTTAGTTTTGCACCATATGGACCTTATTGGAAGTTCATGAAACAAATTTGCATGACACAACTTCTCGGTGGACGTACCCTAGATAGGTTTCTTGATATTAGGCAAGAAGAGTTGAAGATTTTCTTGAAATCAATATGGGAAAATGGTTTTCAAGGTAAAGAAATGAACCTTGGGGAAGAAGTAATGTCATATTCTAATAACGTAATTTCAAGAATGACTATGAGCAAAAGGTGTTCAACTAATGACGATGAAGCAAGTAATGTAAGGAAATTGATTGAAGAAGTCGGTGAGCTTAGTGGGAAATTTAATTTTCAAGATTATATTTGGTTTTGTAAAAATATTGATCTCCAAGGATTTGGGAAGAGGCTTAAGAAGCTGCAAAGGAAATTGGATTCAATGATGGAAGGTATTTTGGAAGAACATGAAGAGGAAATAATGAGGAAGAAGAAGAAGAATGAAAATGGTGAATTGAATGATTTTAAGAAGGATTTTGTTGATATATTGATAGATATTATGGAAGATGAAAATTCAGAAATGAGATTATCTAGAGAGAGTGTTAAAGCTTTTATTTTGGAGATGTTTACAACTGGCACAGGAACATCAGCAGGTGTAGTACAATGGGGAATGGCAGAACTAATAAATCATCCAAACATATTCAAGAAAGCAAGAGAAGAGATTGATTTAGTTATTGGAAACAATAGATTAATACAAGAATATGATCTTCAAAACCTACCTTATCTTCAAGCCATTGTTAAAGAAACTCTAAGATTACATCCTTCAGGTCCTTTATTTACGAGAGAATCAACTGAGGATTGTAACATCGGAGGATATCATATTCCGGCTAAGACGAGACTTTTGGTTAATGTTTGGTCGATCGGAAGAGATCCCGAGTATTGGGAAAACCCATATGAATTCGACCCGAAAAGATTCATGGGAGATGAAAATATTGATGTTAGAGGTCAACATTACCATCTTTTGCCATTTGGTAGTGGAAGGAGAAGTTGCCCTGGAACTTCTTTGGCATTACAAGTTATTTCAACTACATTAGGAGGTTTGATTCAATGCTTTGATTGGAAGGTTACTAATGGAGTTGGAAATAATGGTAGTATTGTAGACATGACTGAGACCGCTGGGATCTCTCTTCTGATGGCAAATCCATTGATGTGTATTCCGATTGCACGTTTTGATAATTTTAATGCGGAGTGGTTCAAGTGA
>TRINITY_DN252_c0_g1_i1
ATGTCGTCTTTCCTTTTATATTTCATTCTGTTTTTCATCTCCATCTACTTCCTCTCCTCCCTCCGCTCTTTTCTCCGCCGCCGTCTTCCGCCCGGCCCAAAACCATGGCCTATAGTTGGAAACTTGCCGCACTTGGGCCCTATGCCTCACCACTCCATTGCAGCCTTGGCTAGAACCTATGGACCTCTCATGCACCTTCGCATGGGTTTCGTAGATGTCGTCGTCGCCGCTTCTGCGGCCGTTGCTTCTCAATTTTTGAAATTTCATGACGCAAATTTCTCTAGCCGGCCGCCCAATTCCGGTGCTAAATATGTTGCTTATAATTATCAGGATCTTGTTTTTGCACCGTATGGTCCGAGGTGGCGTATGCTTAGGAAAATTAGTTCCGTTAATCTCTTCTCCGGCAAGGCTCTGGATGATTTTAGACATATTAGACAGCATGAAGTATCCGTGCTCACGCGCGCATTAGCGAGTGCGGGATCAACACCAGTTAACTTAGGGCAATTGCTGAACGTGTGCACTGCAAATGCCCTCGGGCGAGTGATGATCGGAAGAAGGGTGTTTGGTGACGGAAGTGGCGGTGGTGATAGAAAGGCGGACGAATTCAAGACAATGGTGGTGGAGTTGATGGTTTTGGCCGGAGTGTTCAATATCGGAGACTTTGTTCCTGCATTGGAATGGCTAGACTTACAAGGAGTAGCAGCTAAAATGAAGAAGTTACATAAGAGATTTGATGCTTTCTTAAGTGAGATTGTGGAAGATCATAAGATGAATCTGAAGGGTTCTGATGGAAGTGAGAAACACACCGATATGTTGAGCACGTTGATTGCATTGGAAGAGGATGCTGACGGTGAAGGAGGAAAACTCACGGACACTGAAATCAAAGCTTTACTATTGAACATGTTCACCGCTGGTACAGACACATCTTCAAGCACAGTAGAATGGGCAATTGCAGAGCTCATAAGGCACCCAAAAATACTAAGCAAAGTCAAACAAGAACTCGACTCAGTTGTGGGTCGAGACCGTCTTGTAACTGAATTGGACTTGGCCCAACTAACTTACTTCCAAGCCGTCGTCAAGGAAACTTTCCGGCTCCACCCATCAACACCACTATCTCTGCCGCGGCTAGCTGCAGAAAGCTGTGAAATTAATGGCTATCATATTCCAAAAGGCTCAACTCTATTAGTAAACGTATGGGCTATAGCTCGTGATCCGGATGTGTGGAGCGATCCACTAGAGTTTAAGCCCGAAAGATTTTTACCCGGAGGTGAAAAAGCTAATGTTGATGTTAGGGGAAATGATTTTGAGCTTATACCATTTGGTGCAGGGCGTAGAATATGTGCGGGTATGAGCTTAGGGTTAAGAATGGTTCAATTATTGATTGCAACTTTGGTCCATGGCTTTGATTGGGAATTGGCTGACGGGTTAATGCCTGATAAATTAAATATGGACGAGGCATTTGGACTGACTCTACAACGTGCTGTGCCTTTAATGGTTCATCCTAGGCCAAGGCTACCTTTACACGCTTATGGGGCATCAAACTAA
>TRINITY_DN32466_c16_g7_i1
ATGGCATTTCATGCACTCTTTTTTCTTCAAGAACTGTCAGTTTCAGCCATTCTTTACTTCGTTACCAAAATCATTATCGAACAACTTCTACCAAAACCCTACCGTCCTCGCCTTCCGCCAGGTCCGAAAGGCTGGCCAGTTATCGGGGCACTTCCTCTTCTTGGCACAATGCCACATGTTTCCTTAGCCAAATTGTCCAAAAAATATGGTGAAGTCATGTACCTAAAAATGGGTACGTGCAATATGGTCGTAGCATCATCGCCAGAATCAGCTAAGGCATTCTTGAAAACTCTAGACTTAAATTTCTCCAACCGGCCACCGAATGCCGGAGCAACCCATCTAGCTTATAATGCACAAGATATGGTGTTTGCAGATTATGGTCCTAGATGGAAACTTTTACGTAAATTAAGTAATCTTCATATGTTAGGAGGTAAAGCATTAGATGATTGGTCAAATGTTAGGAGTCAAGAATTAGGACATATGGTTCGAGCCATGTGTGAAGCTAGCCAAAGAAATGAAGCGGTAGTGGTTCCTGAAATGTTAACTTATGCAATGGCTAATATGATTGGTCAAATAATATTGAGTCGAAGGGTTTTTGTTACGAAAGGTAGTGAGTCTAATGAGTTTAAGGATATGGTTGTGGAGTTAATGACTTCTGCTGGGTATTTTAATATTGGTGATTTTATACCTTCTATTGCATGGATGGATTTACAAGGGATTGAAAAAGGAATGAAGAAATTGCATAAGAAATTCGATGTTTTATTGACAAAAATGATGGAGGAACATATGGCTACTACTCATTTACGTAAAGGAAAGCCTGATTTTCTTGATGTTATTATGGCTAATAGACAAAACTCTGATGGGGAAAGGCTCAGTGTCACTAATGTTAAAGCTCTTCTTTTGAATTTATTCACTGCAGGTACTGATACTTCATCAAGTATAATTGAATGGTCACTCGCGGAAATGTTGAAAAATCCAAACATAATGAAACGTGCTCATGCTGAGATGGATCAAGTGATCGGCCGGAACCGGCAGCTCGAAGAATCCGACATACCAAAACTTCCATATTTACAGGCAATATGCAAAGAAACATTTCGAAAACACCCTTCCACACCATTGAACCTTCCTAGAGTATCAACACAAGCATGCGAAGTGAATGGTTACTATATTCCTAAAAATACTAGACTTAGTGTTAACATTTGGGCAATAGGTCGGGACCCCAATGTTTGGGACAATCCCTTGGATTTTACTCCTGAAAGATTCTTAACCGAAAAATACAAAAAAATTGATCCGCGAGGGAACGATTTCGAATTAATTCCATTTGGTGCTGGAAGAAGAATTTGTGCAGGAACTAGGATGGGAATTGTGCTAGTTGAGTACATTTTAGGGACTTTGGTGCACTCTTTTGATTGGAAATTGCCTAATGGACTTAAGGAACTTAATATGGATGAGGCGTTTGGACTTGCATTGCAAAAGGCAGTGCCACTTGCTGCCATGGTTAGCCCTAGGCTAGCACCAGTTGCATATGCTACTTAA
>TRINITY_DN32466_c16_g7_i3
ATGGCATTTCATGCACTCTTTTTTCTTCAAGAACTGTCAGTTTCAGCCATTCTTTACTTCGTTACCAAAATCATTATCGAACAACTTCTACCAAAACCCTACCGTCCTCGCCTTCCGCCAGGTCCGAAAGGCTGGCCAGTTATCGGGGCACTTCCTCTTCTTGGCACAATGCCACATGTTTCCTTAGCCAAATTGTCCAAAAAATATGGTGAAGTCATGTACCTAAAAATGGGTACGTGCAATATGGTCGTAGCATCATCGCCAGAATCAGCTAAGGCATTCTTGAAAACTCTAGACTTAAATTTCTCCAACCGGCCACCGAATGCCGGAGCAACCCATCTAGCTTATAATGCACAAGATATGGTGTTTGCAGATTATGGTCCTAGATGGAAACTTTTACGTAAATTAAGTAATCTTCATATGTTAGGAGGTAAAGCATTAGATGATTGGTCAAATGTTAGGAGTCAAGAATTAGGACATATGGTTCGAGCCATGTGTGAAGCTAGCCAAAGAAATGAAGCGGTAGTGGTTCCTGAAATGTTAACTTATGCAATGGCTAATATGATTGGTCAAATAATATTGAGTCGAAGGGTTTTTGTTACGAAAGGTAGTGAGTCTAATGAGTTTAAGGATATGGTTGTGGAGTTAATGACTTCTGCTGGGTATTTTAATATTGGTGATTTTATACCTTCTATTGCATGGATGGATTTACAAGGGATTGAAAAAGGAATGAAGAAATTGCATAAGAAATTCGATGTTTTATTGACAAAAATGATGGAGGAACATATGGCTACTACTCATTTACGTAAAGGAAAGCCTGATTTTCTTGATGTTATTATGGCTAATAGACAAAACTCTGATGGGGAAAGGCTCAGTGTCACTAATGTTAAAGCTCTTCTTTTGAATTTATTCACTGCAGGTACTGATACTTCATCAAGTATAATTGAATGGTCACTCGCGGAAATGTTGAAAAATCCAAACATAATGAAACGTGCTCATGCTGAGATGGATCAAGTGATCGGCCGGAACCGGCAGCTCGAAGAATCCGACATACCAAAACTTCCATATTTACAGGCAATATGCAAAGAAACATTTCGAAAACACCCTTCCACACCATTGAACCTTCCTAGAGTATCAACACAAGCATGCGAAGTGAATGGTTACTATATTCCTAAAAATACTAGACTTAGTGTTAACATTTGGGCAATAGGTCGGGACCCCAATGTTTGGGACAATCCCTTGGATTTTACTCCTGAAAGATTCTTAACCGAAAAATACAAAAAAATTGATCCGCGAGGGAACGATTTCGAATTAATTCCATTTGGTGCTGGAAGAAGAATTTGTGCAGGAACTAGGATGGGAATTGTGCTAGTTGAGTACATTTTAGGGACTTTGGTGCACTCTTTTGATTGGAAATTGCCTAATGGACTTAAGGAACTTAATATGGATGAGGCGTTTGGACTTGCATTGCAAAAGGCAGTGCCACTTGCTGCCATGGTTAGCCCTAGGCTAGCACCAGTTGCATATGCTACTTAA
>TRINITY_DN27402_c0_g1_i3
ATGGAAACCCAAACAAAAACCCTGTGTGTGACTGGTGCGTCTGGCTTCATCGGCTCATGGCTTGTTATGAGACTTCTAGAGTGTGGTTACATGGTCCGAGCCACAGTCCGTGACCCTGATAATGCAAAGAAGGTTCAACATTTACTGGATTTACCAAATGCTAAGACCCATATGAGTCTCTGGAAAGCTGACCTTTCAGTGGAGGGCAGTTTTGATGAACCAATTCAAGGTTGCAATGGTGTATTTCATGTTGCCACTCCCATGGATTTTGAGTCCAAGGACCCTGAGAATGAAGTGATAAAACCAACAATAAATGGAGTATTAGACATCCTAAAAGCTTGTGTGAAGGCAAAAACTGTGCATCGGGTTGTATTTACCTTATCTGCTGGAGCTGTAGATGTTCAAGAAAAACCTAAATTCATGTATGATGAAACTTGTTACAGTGATTTGGATTTTATTCTTAGTAAAAAAATGACCGGATGGATGTACTTCGTAGCCAAGACTATAGCAGAAAAAGAAGCTTTCAAATTTGCAAAGGAAAACAATCTTGATTTCATTAGTATTATTCCATCACTTGTCGTCGGTCAATTTCTTATGCCCTCACTACCACCTAGTCTCATTACAGCTCTTTCTCCAATCACTGGTACAGAATCGCATTATCATATCATAAAACAAGGTCAATTTGTGCATTTGGACGATCTCTGCATGGCTCATATATATTTGTTTGAAAACCCTAAAGCACAAGGCCGGTACATGTGTTCTTCACATGAAGCTACGATTCTTGAACTTGCAAAATTGTTGAGAGAAAAATTCCCAGAGAATAATATTCCTTCAAAGTTCAAGGACGTGGATGAAAATTTGCAGAATATAGTATTCTCTTCTAAGAAACTAACAGACATGGGATTTGAATTCAAATATAGCTTGGAGGATATGTTTAGTGCAGCTGTGGAAACATGTAGAGCAAAGGGATTACTTCCTTTTTCTCATCAGCCTTCTGTTTCAAGTCAGAATAGCTAG
>TRINITY_DN33042_c3_g1_i3
ATGACTGCTTCAGCAACTCTGTTCTCCACCATGGGTGGTTCTGTTCTGATCGCCGGAGCTACTGGTTTTATAGGTCAATATGTAGTCCAAGCAAGTTTAGACTCCGGCCGGCGAACTTATGTTCTGGTCCGGCCTTCTGCAACAGCTTGTCCTTCAAGGGCAAAATTTATCAAGTGTTTGGAGGAGAAAGGAGCCATAATCCTTCTTGGATTGATAAATGACAAAGAAAACATGGAGAAGTTACTAAAAGAGCATAAGATTGACATTGTAATATCAGCTGTCGGTGGTGAAAATGTATTAGACCAGCTTGTTCTAGTTGAAGCTATTAACGCAGTTGGCACTGTTAAGAGATACGTGCCATCAGAATTTGGACATGACGTGGACAGGGCAGATCCAGTGGAACCGGGTGATAAAATGTACATGGAAAAGAGAAAGGTGAGACGTTTGATCGAGGAGTATGGAATTCCATACACCTACATTTGTTGTAACTCAATTGCTTCTTGGCCTTACTATACCAACAAACACCCTGCTGAAGTTCTTCCTCCGCTCGATGAGTTTCAAATCTACGGTGATGGAAACACCAAAGCTTACTTTGTTGCTGGAAGTGACATTGGAAAATTTACAATGAAGGCTGTGGATGATGTTCGAACCATAAACAAGAAGGTTCATTTTCAACCATCTTGCAATTTCTACAACATGAATGAACTTGCTGCTTTATGGGAAAACAAAATTGGAAGAACTCTTCCCAGATCTACGATTTCTGAAAATGATCTTCTTGCTGCTGCTGCTGAAAATCGAATTCCAGAGAGTATTGTGGCATCATTTACTCATGACATATTCATTAGAGGTTGCCAAATCTTTTCAATTGAAGGTCCTGATGATGTTGATATTGCCACTCTGTATCCCGAGGAAACCTATCAAACACTGGACGAATGTTTCGAAGAATTTCTTGTTAGATTAAATGAGAAAAATGAAACTACTACTGTTGCTCCAAAACCAATTGGAAATGAGAAGACTGTGAGAGATGAAACTGCTGCAATGGTTGAACCGCTCATAGTCACAGCAACCTGTGCTTAG
>TRINITY_DN32893_c8_g1_i1
ATGATGACCACTGTGGTTTCTAGGGTTGAAAGCTTATCAACTAGCGGAATTCATTCCATTCCAAAAGAATACATTCGTCCTAAAGAAGAGCTAACCAGCATTGGCAATGTCTTCGAAGAAGAAAAGAAAGTCAAAGGCCCTCGGGTTCCTACAATTGACCTAAAAGATGTGGATTCTAATGATAAAAATATTCGTGAAAAATGCAGGGCCGAGGTCATTAGAACCTCGATAGAATGGGGCGTAATGCATTTGGTTAATCATGGAATTTCTGATCAACTTATTGGGCGTGTTAAAAATGCTGGAGAAGGTTTCTTTAATCTTCCTGTTGAGGAGAAAGAAAAATATGCAAACGATCAAATTTCAGGAAATGTTCAAGGGTATGGAAGTAAACTTGCTAATAATTCTAGTGGGCAGCTTGAGTGGGAGGATTATTTCTTCCATCTTATTCATCCTGAAAACAAATGTGATTTTTCTATTTGGCCCAAGATTCCCTCTGATTATAGAGATGCGACAAGTGAATATGCAAGGCAACTAAGGGCTCTAGCTACCAAAATTCTGTCCATACTATCACTTGGTTTAGGAGTAGAAGAAGGAAGACTGGAAAAAGAAGTTGGTGGAGTTGAAGATCTACTTCTTCAAATGAAAATCAACTATTACCCAAAATGCCCTCAGCCAGAACTTGCATTAGGAGTTGAAGCCCACACAGACATAAGCTCTCTGACATTCATTCTTCATAACATGGTCCCTGGTCTCCAACTCTTCTACAAGGGCAAATGGGTAACTGCAAAATGTGTCCCTAACTCCATTATCATGCACATTGGAGACACCATTGAAATTCTGAGTAATGGGAAATATAAGAGTATTCTGCACAGAGGACTTGTGAACAAGGAAAAGGTTAGGATTTCATGGGCAGTGTTTTGTGAACCACCCAAGGAGACAATTATACTTAAGCCGTTGCCGGAAGTTGTGACGGAGGATGAGCCACCGCTGTTTCCGCCTCGCACTTTTGCTCAGCATCTTGAGCATAAGCTTTTTAGGAAGAGCCAAGAGGCTCTTCTTGCTAATAAATAA
>TRINITY_DN30161_c9_g1_i2
ATGGCAACCCAATTGAACCCAAACAAAACTGCTTGTGTGATCGGCGGGTCCGGTTTTGTTGCTTCTTTGTTGGTCAAATTGTTGCTTCAGAAAGGATATACTGTCCATACAACAGTCAGGGACCCAGCAAATCAGAAGAAGATTTCTCATCTCCTACCACTAAAAGAACTGGGAGGATTAAGAATATTTGGAGCTGATTTAACAAATGAAGAAAGTTTCAATGCTCCAATTGCTGGTTGTGAACTTGTTTTCCATGTTGCAACTCCTGTTAATTTTGCTTCTGAAGATCCTGAGAATGACATGATAAAGCCAGCAATCCAAGGAGTACATAATGTATTGAAAGCCTGTGCTAATGCTAAAACAGTGAAAAGGGTCATTTTAACTTCCTCCGCTGCTACTGTATCAATCAATAAACTTCCTGGAACTGGTTTGGTAATGGATGAGAAAAATTGGACAGATGTTGACTTATTGACTTCTGAAAAACCTCCCACTTGGGGTTACCCTGTTTCCAAAACTTTAGCTGAGAAGACAGCTTGGAAGTTTGCAGAAGAAAATAACATCAATCTCATTACAGTCATTCCTACTCTAATGGCTGGTCCTTCACTGACATCAGATATTCCAAGCAGTATACACCTAGCCACATCTTTAATAACAGGAAATGAGTTCCTGATTAATGGATTGAAAGGCATGCAAATACTATCAGGATCCATCTCAATAACCCATGTGGAGGATGTTTGTCGTGCTCACGTATTTTTAGGGGAGAAAGAATCAGCTTCTGGTCGATACATATGTTGCGGTGTTAATACCAGTGTTCCTGAACTGGCCAAGTTTCTTAATCAAAGATATCCTAATTACAAAGTCCCTATTGAGTTTGGAGATTTCCCTTCCAAGGCCAAGTTGGTTCTGTCGTCGGAGAAGTTGATCGGTGAAGGGTTTAGTTTTAAGTATGGAATTGAGGAGATATATGATCAAACCGTGGAGTACCTGAAGGGTAAAGGGATTCTGAAGTGA
>TRINITY_DN30161_c9_g1_i3
ATGGCAACCCAATTGAACCCAAACAAAACTGCTTGTGTGATCGGCGGGTCCGGTTTTGTTGCTTCTTTGTTGGTCAAATTGTTGCTTCAGAAAGGATATACTGTCCATACAACAGTCAGGGACCCAGCAAATCAGAAGAAGATTTCTCATCTCCTACCACTAAAAGAACTGGGAGGATTAAGAATATTTGGAGCTGATTTAACAAATGAAGAAAGTTTCAATGCTCCAATTGCTGGTTGTGAACTTGTTTTCCATGTTGCAACTCCTGTTAATTTTGCTTCTGAAGATCCTGAGAATGACATGATAAAGCCAGCAATCCAAGGAGTACATAATGTATTGAAAGCCTGTGCTAATGCTAAAACAGTGAAAAGGGTCATTTTAACTTCCTCCGCTGCTACTGTATCAATCAATAAACTTCCTGGAACTGGTTTGGTAATGGATGAGAAAAATTGGACAGATGTTGACTTATTGACTTCTGAAAAACCTCCCACTTGGGGTTACCCTGTTTCCAAAACTTTAGCTGAGAAGACAGCTTGGAAGTTTGCAGAAGAAAATAACATCAATCTCATTACAGTCATTCCTACTCTAATGGCTGGTCCTTCACTGACATCAGATATTCCAAGCAGTATACACCTAGCCACATCTTTAATAACAGGTACTCATTTGTCTGCTTCTATTGATTAG
```
