## Supplementary material for "Automatic identification of players in the flavonoid biosynthesis with application on the biomedicinal plant *Croton tiglium*": File S5

```
>TRINITY_DN252_c0_g1_i1
MSSFLLYFILFFISIYFLSSLRSFLRRRLPPGPKPWPIVGNLPHLGPMPHHSIAALARTYGPLMHLRMGFVDVVVAASAAVASQFLKFHDANFSSRPPNSGAKYVAYNYQDLVFAPYGPRWRMLRKISSVNLFSGKALDDFRHIRQHEVSVLTRALASAGSTPVNLGQLLNVCTANALGRVMIGRRVFGDGSGGGDRKADEFKTMVVELMVLAGVFNIGDFVPALEWLDLQGVAAKMKKLHKRFDAFLSEIVEDHKMNLKGSDGSEKHTDMLSTLIALEEDADGEGGKLTDTEIKALLLNMFTAGTDTSSSTVEWAIAELIRHPKILSKVKQELDSVVGRDRLVTELDLAQLTYFQAVVKETFRLHPSTPLSLPRLAAESCEINGYHIPKGSTLLVNVWAIARDPDVWSDPLEFKPERFLPGGEKANVDVRGNDFELIPFGAGRRICAGMSLGLRMVQLLIATLVHGFDWELADGLMPDKLNMDEAFGLTLQRAVPLMVHPRPRLPLHAYGASN*
>TRINITY_DN23351_c0_g1_i2
MEFCRKTPNGNANGWLGFDVNDPLNWGAVAESLKGSHLDEVKRMVKEYRKPVVKLGGETLTIAQVASIANSDAGAKVELSEAARAGVKASSDWIMDSMSKGTDSYGVTTGFGATSHRRTKQGGALQRELIRFLNAGIFGNGAENSQILPHSATRAAMLVRINTLLQGYSGIRFEILEAITKFINHNITPCLPLRGTITASGDLVPLSYIAGLLTGRPNSKSAGPNGESLGPSQAFKLAGIVTGFFELQPKEGLALVNGTAVGSGLASMVLFEANVLAILAEVLSGIFAEVMQGKPEFTDHLTHKLKHHPGQIEAAAIMEHILDGSAYIKAAKKLHELDPLQKPKQDRYALRTSPQWLGPQIEVIRASTKMIEREINSVNDNPLIDVSRNKALHGGNFQGTPIGVSMDNTRLAIASIGKLMFAQFSELVNDFYNNGLPSNLSGGSNPSLDYGFKGAEIAMASYCSELQFLANPVTTHVQSAEQHNQDVNSLGLISSRKTAEVVEILKLMSTTFLVALCQAIDLRHLEENLKNVVKNTISQVAKKVLTMGFNGELHPSRFCEKDLLKVIDREHVFSYIDDPCSATYPLMQKLRQVLVDHALMNGEKEKNSATSIFQKIGIFEDEIKTLLPKDVESARVNFENGNAAIPNKIKECRSYPLYKFVREDLSTSLLTGENLRSPGEDFDKVFEAICAGKLIDPLFECLKEWNGAPLPIC*
>TRINITY_DN32981_c5_g1_i17
MAKIGSFDDLCMTLDPLNWGVAAESMKGSHFDEVKQMVRDFRSPLVKLGGETLTVAQVAAVAANDGGVTVALDESARAGVKASSEWVKDSLSKGMDAYGITTGFGGSSHRRTKQGTALQNELLRHLNAGIFGNGTETGHTLPVSATRAAMLVRINSNLQGYSGIRFEILEAIAKLLNNNVTPCLPLRGTITASGDLVPLSYIAGLLTGRPNSKAIGPNGETFTAAEALRLAGVDSGFFELQPKEGLAMVNGTAVGSGLASMVLFEANILAVLSEVFSAIFAEVMNGKPEFTDHLTHKVKHHPGQIEAAAIMEHILEGSSYMKAAKKLHEIDPLQKPKQDRYALRTSPQWLGPQIEVIRFSTKSIEREINSVNDNPLIDVSRGKALHGGNFQGTPIGVSMDNARLAIGSIGKLMFAQFSELVNDFYNNGLPSNLSGGKNPSLDYGFKGAEIAMASYCSELQFLANPVTNHVQSAELHNQDVNSLGLISSRKTQEAIDILKLMSSTYLVALCQAIDLRHLEENLKHTVKNTVNQVAKKVLTTGESGELHPSRFCEKDLLKVIDREQVFSYIDDPCSATYPLMQKLRQVLVEHALENGENEKNISTSVYQKIGAFEEELKALLPKEVETAREAYESGNVAVGNKIKECRSYPLYKFVREELGTGLLTGEKGRSPGQDFDKVFTAMCEGKIIDPMMECLKEWNGSPLPIC*
>TRINITY_DN33424_c3_g3_i1
MAPPSTLTALSEEKTLQASFVRDEDERPKVAYNEFSNEIPVISLAGIEGERRAEICKKIVEACEDWGIFQVIDHGVDSKLISEMTRLAKEFFALPPEEKLRFDMSGGKKGGFIVSSHLQGEAVQDWREIVTYFSYPLRTRDYSRWPDNPKEWRAVTEEYSEKLMGLACKLLEVLSEAMGLEKEALTKACVDMDQKVVVNYYPKCPQPDLTLGLKRHTDPGTITLLLQDQVGGLQATRDNGKTWITVQPVEGAFVVNLGDHGHFLSNGRFRNADHQAVVNSNCSRLSIATFQNPAPEATVYPLKIEEGVKPVLDEPMTFAEMYRRKMSKDLELARLKKLAKEQQAKDLEKSKLEGKPIEEIFA*
>TRINITY_DN32464_c6_g3_i2
MDLILLEKTLLGLFAAIIVAIVVSKLRGKRFKLPPGPLPVPVFGNWLQVGDDLNHRNLTDLAKRFGDIFLLRMGQRNLVVISSPELAKEVLHTQGVEFGSRTRNVVFDIFTGKGQDMVFTVYGEHWRKMRRIMTVPFFTNKVVQQYRHGWEDEAAKVVEDVKKNPEAATRGVVLRRRLQLLMYNNMYRIMFDRRFESEEDPLFVKLKALNGERSRLAQSFEYNYGDFIPILRPFLRGYLKICKEVKERRLQLFKDYFVEERKKLASTKSMNNEGLKCAIDHILDAQQKGEINEDNVLYIVENINVAAIETTLWSIEWGIAELVNHPEIQKKLRDELDTVLGPGNQITEPDMQKLPYLQAVIKETLRLRMAIPLLVPHMNLHSAKLAGYDIPAESKILVNAWWLANNPAHWKNPEEFRPERFLEEESKVEANGNDFRYLPFGVGRRSCPGIILALPILGITLGRLVQNFELLPPPGQSKLDTTEKGGQFSLHILKHSTIVAKPRSF*
>TRINITY_DN32466_c16_g7_i3
MAFHALFFLQELSVSAILYFVTKIIIEQLLPKPYRPRLPPGPKGWPVIGALPLLGTMPHVSLAKLSKKYGEVMYLKMGTCNMVVASSPESAKAFLKTLDLNFSNRPPNAGATHLAYNAQDMVFADYGPRWKLLRKLSNLHMLGGKALDDWSNVRSQELGHMVRAMCEASQRNEAVVVPEMLTYAMANMIGQIILSRRVFVTKGSESNEFKDMVVELMTSAGYFNIGDFIPSIAWMDLQGIEKGMKKLHKKFDVLLTKMMEEHMATTHLRKGKPDFLDVIMANRQNSDGERLSVTNVKALLLNLFTAGTDTSSSIIEWSLAEMLKNPNIMKRAHAEMDQVIGRNRQLEESDIPKLPYLQAICKETFRKHPSTPLNLPRVSTQACEVNGYYIPKNTRLSVNIWAIGRDPNVWDNPLDFTPERFLTEKYKKIDPRGNDFELIPFGAGRRICAGTRMGIVLVEYILGTLVHSFDWKLPNGLKELNMDEAFGLALQKAVPLAAMVSPRLAPVAYAT*
>TRINITY_DN32981_c5_g1_i16
MAKIGSFDDLCMTRDPLNWGVAAESMKGSHFDEVKQMVSDFRSPLVKLGGETLTVAQVAAVAANDGGVTVALDESARAGVKASSEWVKDSLSKGMDAYGITTGFGGSSHRRTKQGTALQNELLRHLNAGIFGNGTETGHTLPVSATRAAMLVRINSNLQGYSGIRFEILEAIAKLLNNNVTPCLPLRGTITASGDLVPLSYIAGLLTGRPNSKAIGPNGETFTAAEALRLAGVDSGFFELQPKEGLAMVNGTAVGSGLASMVLFEANILAVLSEVFSAIFAEVMNGKPEFTDHLTHKVKHHPGQIEAAAIMEHILEGSSYMKAAKKLHEIDPLQKPKQDRYALRTSPQWLGPQIEVIRFSTKSIEREINSVNDNPLIDVSRGKALHGGNFQGTPIGVSMDNARLAIGSIGKLMFAQFSELVNDFYNNGLPSNLSGGKNPSLDYGFKGAEIAMASYCSELQFLANPVTNHVQSAELHNQDVNSLGLISSRKTQEAVEILKLMSSTYLVALCQAIDLRHLEENLKHAVKNTVSQVAKRVLTTGANGELHPSRFCEKDLLKVVDREQVFSYIDDPCSATYPLMVKLRQVLVEHALGNGENEKNVSTSVYQKIGAFEEELKALLPKEVESAREAFESGNTTVDNKIKECRSYPLYKFVRQELSTGLLTGEKGRSPGEDFDKVFTAMCQGKIIDPMMDCLKEWNGAPLPLS*
>TRINITY_DN33407_c7_g6_i4
MDFQDYTILFLVWLISILIVRTLISKRSRFQLPPSPTRLPIIGHLHLLRPVPHQALDKLSKRYGPLFHLSFGSVPCVVISSPEMAKEFLKNQEMSFCNRPSTVAVRCLTYGASDFSFAPYGPYWKFMKQICMTQLLGGRTLDRFLDIRQEELKIFLKSIWENGFQGKEMNLGEEVMSYSNNVISRMTMSKRCSTNDDEASNVRKLIEEVGELSGKFNFQDYIWFCKNIDLQGFGKRLKKLQRKLDSMMEGILEEHEEEIMRKKKKNENGELNDFKKDFVDILIDIMEDENSEMRLSRESVKAFILEMFTTGTGTSAGVVQWGMAELINHPNIFKKAREEIDLVIGNNRLIQEYDLQNLPYLQAIVKETLRLHPSGPLFTRESTEDCNIGGYHIPAKTRLLVNVWSIGRDPEYWENPYEFDPKRFMGDENIDVRGQHYHLLPFGSGRRSCPGTSLALQVISTTLGGLIQCFDWKVTNGVGNNGSIVDMTETAGISLLMANPLMCIPIARFDNFNAEWFK*
>TRINITY_DN32981_c5_g1_i9
MAKIGSFDDLCMTRDPLNWGVAAESMKGSHFDEVKQMVSDFRSPLVKLGGETLTVAQVAAVAANDGGVTVALDESARAGVKASSEWVKDSLSKGMDAYGITTGFGGSSHRRTKQGTALQNELLRHLNAGIFGNGTETGHTLPVSATRAAMLVRINSNLQGYSGIRFEILEAIAKLLNNNVTPCLPLRGTITASGDLVPLSYIAGLLTGRPNSKAIGPNGETFTAAEALRLAGVDSGFFELQPKEGLAMVNGTAVGSGLASMVLFEANILAVLSEVFSAIFAEVMNGKPEFTDHLTHKVKHHPGQIEAAAIMEHILEGSSYMKAAKKLHEIDPLQKPKQDRYALRTSPQWLGPQIEVIRFSTKSIEREINSVNDNPLIDVSRGKALHGGNFQGTPIGVSMDNARLAIGSIGKLMFAQFSELVNDFYNNGLPSNLSGGKNPSLDYGFKGAEIAMASYCSELQFLANPVTNHVQSAELHNQDVNSLGLISSRKTQEAIDILKLMSSTYLVALCQAIDLRHLEENLKHTVKNTVNQVAKKVLTTGESGELHPSRFCEKDLLKVIDREQVFSYIDDPCSATYPLMQKLRQVLVEHALENGENEKNISTSVYQKIGAFEEELKALLPKEVETAREAYESGNVAVGNKIKECRSYPLYKFVREELGTGLLTGEKGRSPGQDFDKVFTAMCEGKIIDPMMECLKEWNGSPLPIC*
>TRINITY_DN33407_c7_g7_i2
MANFQEYMILFLIWLASVITVRAILKKFRTKHHLPPSPPSLPIIGHLHLLAPIPHQALYKLSTRYGPLIQLFLGSVPCVVASSPEMAKEFLKTHETSFLNRPIGTAVDYLSYGSADFSFTPYGPYWKFMKKICMTELLGGRMLDQLLPIRREEIVQFLHFVQKKASVGEPVDVGQLLLSLTNNIISRMTMSERCSNNEDESNEIRKLVHDVAEITGKFNLSDYIWFLKNTDLQGFGKKLKKIRENFDTMMERIIAEHEKARKIKQEKGEEGDSIKDILDILLDIYEDDKSEMKLTRENIKAFVLDIFAAGTDTSAITTEWALAELINHPDIMKKAREEIDSAVGTSRLAEESDITNLPYLQSIVKETLRIHPTGPLIVRESTEDCYINGYEIPARTQLFVNVWALGRDPNHWENPLEFCPERFFNAEANGKSQLDVRGQYFHLLPFGSGKRGCPGTSLALQVVQSTLAAMIQCFEWKVDGGDGTVNMEEGPGITLPRVNPMICVPIIRLNPFPPFSST*
>TRINITY_DN33407_c7_g7_i1
MADFQVYLIFFLIWVVSMTTTVKAVVKYFKSHSRFPPSPPGLPIIGHLHLLAPITHQALHKLSTRYGPLIHIFLGSVPCVVASSPEMAKEFLKIHENAFLDRPIGTAVNYLTYGAVDFSFTPYGPYWKFIKKICMKELLGGRTLDQLLLVRHEEIVQFLHLMLKKANAGDAVDVERQLLRLTNNIISRMTIGKKCSNGANGVGGFVQDAEKLIGKLNVSDYIWFCKNLDLQGFGRRLKKVRETYDTIMQRIIAEHEEARNIRKGDTVKDLLDMLLDISEDEHSEIKLTAENIKAFILNMFRAGTHTSAFTTEWALAELINHPNIMKKAREEIDSAVGTSRLAEESDITNLPYLQSIVKETLRIHPTGPLIVRESTEDCYINGYEIPARTQLFVNVWALGRDPNHWENPLEFCPERFFNAEANGKSQLDVRGQYFHLLPFGSGKRGCPGTSLALQVVQSTLAAMIQCFEWKVDGGDGTVNMEEGPGITLPRVNPMICVPIIRLNPFPPFSST*
>TRINITY_DN32981_c5_g1_i5
MAKIGSFDDLCMTRDPLNWGVAAESMKGSHFDEVKQMVSDFRSPLVKLGGETLTVAQVAAVAANDGGVTVELDESARASVKASSDWVKDSLSKGMDAYGITTGFGGSSHRRTKQGTALQNELLRHLNAGIFGNGIETGHTLPVSATRAAMLVRINSNLQGYSGIRFEILEAIAKLLNNNVTPCLPLRGTITASGDLVPLSYIAGLLTGRPNSKAIGPNGESLNAAEALHLAGIDTGFFELQPKEGLAMVNGTAVGSGLASMVLFEANILAVLSEVFSAIFAEVMNGKPEFTDHLTHKVKHHPGQIEAAAIMEHILEGSSYMKAAKKLHEIDPLQKPKQDRYALRTSPQWLGPQIEVIRFSTKSIEREINSVNDNPLIDVSRGKALHGGNFQGTPIGVSMDNARLAIGSIGKLMFAQFSELVNDFYNNGLPSNLSGGRNPSLDYGFKGAEIAMASYCSELQFLANPVTNHVQSAELHNQDVNSLGLISSRKTQEAVEILKLMSSTYLVALCQAIDLRHLEENMKHTVKNTVSQVAKRVLTTGANGELHPSRFCEKDLLKVVDREHVYSYIDDPCSATYPLMLKLRQVLVDHALANGENEKNVSNSVFQKIGAFEEELKALLPKEAEGVRSAFASGNVAVANKIKECRSYPLYKFLREELGTGLLTGEKGRSPGEDFDKVFTAMCQGKLIDPMMDCLKEWNGAPVPIC*
>TRINITY_DN32981_c5_g1_i1
MAKIGSFDDLCMTRDPLNWGVAAESMKGSHFDEVKQMVSDFRSPLVKLGGETLTVAQVAAVAANDGGVTVELDESARASVKASSDWVKDSLSKGMDAYGITTGFGGSSHRRTKQGTALQNELLRHLNAGIFGNGIETGHTLPVSATRAAMLVRINSNLQGYSGIRFEILEAIAKLLNNNVTPCLPLRGTITASGDLVPLSYIAGLLTGRPNSKAIGPNGESLNAAEALHLAGIDTGFFELQPKEGLAMVNGTAVGSGLASMVLFEANILAVLSEVFSAIFAEVMNGKPEFTDHLTHKVKHHPGQIEAAAIMEHILEGSSYMKAAKKLHEIDPLQKPKQDRYALRTSPQWLGPQIEVIRFSTKSIEREINSVNDNPLIDVSRGKALHGGNFQGTPIGVSMDNARLAIGSIGKLMFAQFSELVNDFYNNGLPSNLSGGRNPSLDYGFKGAEIAMASYCSELQYLANPVTTHVQSAEQHNQDVNSLGLISSRKTQEAVEILKLMSSTYLVALCQAIDLRHLEENLKNTVKTTVSQVAKKVLTTGVDGELHPSRFCEKDFLKVIDREQVFSYIDDPCSATYPLMQKLRQVLVEHALGNGENEKNISTSVYQKIGAFEEELKALLPKEVESAREAYETGNVAVGNKIKECRSYPLYKFVREELGTRLLTGEKGRSPGQDFDKVFTAMCEGKIIDPMMECLKEWNGTPIPIC*
>TRINITY_DN27125_c0_g1_i1
MSPAATSVTQIDVENVAFPPAVKPPASKRTLFLGGAGVRGLEIEGKFIKFTAIGVYLEDSAVPVLADKWKGKSAEELNDSVEFFRDIVTGPFEKMIRVTMILPLTGQQYAEKVAENCVGFWKSVGIYSDAEAKAIDKFVELFKPQIFPPGSSIIFTQFPNASLAISFSKDGCIPDAENCLIENKLLSEAVLESIIGKHGVSPEARKCMAVRLVELFEKDAQKEELIDKSPQNVGMVEKPKETADFIQITPQKNVN*
>TRINITY_DN27402_c0_g1_i3
METQTKTLCVTGASGFIGSWLVMRLLECGYMVRATVRDPDNAKKVQHLLDLPNAKTHMSLWKADLSVEGSFDEPIQGCNGVFHVATPMDFESKDPENEVIKPTINGVLDILKACVKAKTVHRVVFTLSAGAVDVQEKPKFMYDETCYSDLDFILSKKMTGWMYFVAKTIAEKEAFKFAKENNLDFISIIPSLVVGQFLMPSLPPSLITALSPITGTESHYHIIKQGQFVHLDDLCMAHIYLFENPKAQGRYMCSSHEATILELAKLLREKFPENNIPSKFKDVDENLQNIVFSSKKLTDMGFEFKYSLEDMFSAAVETCRAKGLLPFSHQPSVSSQNS*
>TRINITY_DN27999_c0_g1_i2
MAEIHDYTMQFLIFLAAFFFLTTIITRARNKPHLPPSPRALPIIGHMHLLGPIPHQAFHKLSMCYGPLIYFFIGSKPCVLASTPEIAKEILKDNESNFMNRPKVANLDYLTYGSADFATIPYGPHWKFMKKLCMTELLGTRTLDQFLPIRRDETKRFLKVLFNKAATKEAINVGGELMRLTNNIISKMMLRTRCSDKENEADEMRKLVKELNELGAKFNLSDTIWFCKSLDLQGFEKRLKDARDRYDAMMERIMKEHEDMRKKRKEMGGDADNHTMKDLLDILLDIYEDENAERKLTRENVKAFVMNIFGAGTDTSSITVEWGLSELINHPDIMEKAKQEIDSVVGKTRLVEESDIANLPYLQAIVKEILRLHPTGPLIVRESAEDCTVAGYTIPAKTRLFVNVWSLGRDPNYWENPLEFRPERFISEEWGGKSNMLDVRGQYFHLLPFGTGRRSCPGASLALQFVPTTLAAVIQCFEWKVGDGENVRVDMEEGPGLTLPRANSLVCFPVARLTPFL*
>TRINITY_DN33042_c3_g1_i3
MTASATLFSTMGGSVLIAGATGFIGQYVVQASLDSGRRTYVLVRPSATACPSRAKFIKCLEEKGAIILLGLINDKENMEKLLKEHKIDIVISAVGGENVLDQLVLVEAINAVGTVKRYVPSEFGHDVDRADPVEPGDKMYMEKRKVRRLIEEYGIPYTYICCNSIASWPYYTNKHPAEVLPPLDEFQIYGDGNTKAYFVAGSDIGKFTMKAVDDVRTINKKVHFQPSCNFYNMNELAALWENKIGRTLPRSTISENDLLAAAAENRIPESIVASFTHDIFIRGCQIFSIEGPDDVDIATLYPEETYQTLDECFEEFLVRLNEKNETTTVAPKPIGNEKTVRDETAAMVEPLIVTATCA*
>TRINITY_DN30161_c9_g1_i3
MATQLNPNKTACVIGGSGFVASLLVKLLLQKGYTVHTTVRDPANQKKISHLLPLKELGGLRIFGADLTNEESFNAPIAGCELVFHVATPVNFASEDPENDMIKPAIQGVHNVLKACANAKTVKRVILTSSAATVSINKLPGTGLVMDEKNWTDVDLLTSEKPPTWGYPVSKTLAEKTAWKFAEENNINLITVIPTLMAGPSLTSDIPSSIHLATSLITGTHLSASID*
>TRINITY_DN50385_c0_g1_i1
MAGVTVDQIRKAQRANGPATVLAIGTATPSNCVIQADYPDYYFRITKSEHLTDLKEKFKRMCDKSMIKKRYMYLTEEILKENQNMCAYWESSLDARQDIVVVEVPKLGKEAAVKAIKEWGQPKSKITHLIFCTTSGVDMPGCDYQLTKLLGLRPSVKRFMMYQQGCFAGGTVLRLAKDLAENNKGARVLVVCSEITAVTFRGPSETHLDSLVGQALFGDGAGALIVGSDPDTQIERPIFEIVSAAQTILPDSDGAIDGHLREVGLTFHLLKDVPGLISKNIEKSLVEAFTPIGIKDWNSIFWIAHPGGPAILDQVEAKLSLKPEKMKATRQVLSEYGNMSSACVLFILDEMRKKSIAEGKPTTGEGLEWGVLFGFGPGLTVETVVLHSVATETATAH*
>TRINITY_DN23351_c0_g2_i1
MAFEVCQTVSHWQKAAELLQSSHFDEVQEMVSQFANAITVDIKGTSLTVAEVTAIARRSEVTVHLDELTAGDRVRKSADWVSFNISRGTDTYGVTTGFGATSHRRTNKTADLQTELIRFLNAGVIGKESLPLNYAKAAMLVRTNTLMQGYSGIRWEMLESIAKLMNQNLIPKLPLRGTITASGDLVPLSYIAGLLTGRHNSKVVTLKGEEITAMEALKRAGIKSPFELQAKEGLALVNGTAVGSAVAATVCFDANILAFLAEIVSALFCEVMHGKPEYTDPLTHQLKHHPGQIEAAAIMKHLLDESDYMKEAKIRHEKDPLTKPKQDRYAIRTSPQWLGPQIEVIRAATHSIEREINSVNDNPIIDVSRDLALHGGNFQGTPIGVSMDNLRIAIAAIGKLMFAQFSELVCDYYNNGLPSNLSGGPNPSLDYGFKGAEIAMASYCSELQFLANPVTSHVQSAEQHNQDVNSLGLISARKSAEAIEILKLMSATFMVALCQAIDLRHLEENMREVVKQIVRQVIRKTLYISEDGSLLESRFCEKELIQVVEHQPVFSYLDDPTNPSYEFLNKLQQVLVQKALKDPKSGNSDENGYLTFKRIPVFMMELKARLEEDVPKARERFDNGEFGVENRIMKCRTSPIYEFVRSEVGTSLLSGAKKVSPGEDIEKVHEAINEGKLGQVLIRCLKDWKQA*
>TRINITY_DN25915_c0_g2_i1
MELERVQDIAFASKDTIPEAFIRLENEQPALTTVQGVDIGVPVIDLSDKDQEKVNRLIVDASQKWGMFQITNHGIPNDVIRKLQNVGKEFFELPQEEKEVYAKIPGSKSMEGYGTLISKEIQGKKAWSDHLFHRIWPPSAINYKFWPKNPPSYREANEEYAKHLHGIVNRLMKILSLGLGLEENELKEAFGGEKIEYLLKINYYPPCPRPDLALGVVAHTDMSSLTILVPNDVQGLQASNQQNWYDVKYVPNAFVIHIGDQLEIVSNGKYKSVLHRTTVNKEKARMSWPVFLEPPSDFAVGPHPKLVNEQNPPKYKTKKYADYCYCKLNKIPQ*
>TRINITY_DN32164_c5_g1_i2
MLSIASVEPPKPELSSPQTQNHSSSSSSETHIFRSKLPDIPISNNLPLHTYCFENLLNFSDRPCLISGSTGKTYTFAETHLISQKVASGLSHLGIKKGDVIMILLQNCPEFVFSFMGASMIGAITTTANPFYTKNEIFKQLTSSRAKLIITQSLYVEKLKDSEENLILITIDDPPENCLHFSVLSESNETEIPQFEIDSEDPVALPFSSGTTGLPKGVVLTHKSLITSVAQQVDGENPNLWLKDEDVVLCVLPLFHIYSLNSVLLCSLRAGAAVLLMQKFEMGTLLELIQRHKVSVAAVVPPLVLALAKNPMVAGFDLTSIRVVLSGAAPLGKELEDALRSRVPQATLGQGYGMTEAGPVLSMCLGFAKHPIPTKSGSCGTVVRNAELKVIHPETGSSLGYNQPGEICIRGQQIMKGYLNDPEATANTIDVEGWLHTGDIGYVDDDDEIFIVDRVKEIIKFKGFQVPPAELEGLLVSHPSITDAAVVPQKDEAAGEVPVAFVVPSTGFELTEEAVKEYIAKQVVFYKKLHKVYFVHAIPKSPSGKILRKDLKAKLASASQLS*
>TRINITY_DN30161_c9_g1_i2
MATQLNPNKTACVIGGSGFVASLLVKLLLQKGYTVHTTVRDPANQKKISHLLPLKELGGLRIFGADLTNEESFNAPIAGCELVFHVATPVNFASEDPENDMIKPAIQGVHNVLKACANAKTVKRVILTSSAATVSINKLPGTGLVMDEKNWTDVDLLTSEKPPTWGYPVSKTLAEKTAWKFAEENNINLITVIPTLMAGPSLTSDIPSSIHLATSLITGNEFLINGLKGMQILSGSISITHVEDVCRAHVFLGEKESASGRYICCGVNTSVPELAKFLNQRYPNYKVPIEFGDFPSKAKLVLSSEKLIGEGFSFKYGIEEIYDQTVEYLKGKGILK*
>TRINITY_DN32466_c16_g7_i1
MAFHALFFLQELSVSAILYFVTKIIIEQLLPKPYRPRLPPGPKGWPVIGALPLLGTMPHVSLAKLSKKYGEVMYLKMGTCNMVVASSPESAKAFLKTLDLNFSNRPPNAGATHLAYNAQDMVFADYGPRWKLLRKLSNLHMLGGKALDDWSNVRSQELGHMVRAMCEASQRNEAVVVPEMLTYAMANMIGQIILSRRVFVTKGSESNEFKDMVVELMTSAGYFNIGDFIPSIAWMDLQGIEKGMKKLHKKFDVLLTKMMEEHMATTHLRKGKPDFLDVIMANRQNSDGERLSVTNVKALLLNLFTAGTDTSSSIIEWSLAEMLKNPNIMKRAHAEMDQVIGRNRQLEESDIPKLPYLQAICKETFRKHPSTPLNLPRVSTQACEVNGYYIPKNTRLSVNIWAIGRDPNVWDNPLDFTPERFLTEKYKKIDPRGNDFELIPFGAGRRICAGTRMGIVLVEYILGTLVHSFDWKLPNGLKELNMDEAFGLALQKAVPLAAMVSPRLAPVAYAT*
>TRINITY_DN32981_c5_g1_i13
MAKIGSFDDLCMTRDPLNWGVAAESMKGSHFDEVKQMVSDFRSPLVKLGGETLTVAQVAAVAANDGGVTVALDESARAGVKASSEWVKDSLSKGMDAYGITTGFGGSSHRRTKQGTALQNELLRHLNAGIFGNGTETGHTLPVSATRAAMLVRINSNLQGYSGIRFEILEAIAKLLNNNVTPCLPLRGTITASGDLVPLSYIAGLLTGRPNSKAIGPNGETFTAAEALRLAGVDSGFFELQPKEGLAMVNGTAVGSGLASMVLFEANILAVLSEVFSAIFAEVMNGKPEFTDHLTHKVKHHPGQIEAAAIMEHILEGSSYMKAAKKLHEIDPLQKPKQDRYALRTSPQWLGPQIEVIRFSTKSIEREINSVNDNPLIDVSRGKALHGGNFQGTPIGVSMDNARLAIGSIGKLMFAQFSELVNDFYNNGLPSNLSGGKNPSLDYGFKGAEIAMASYCSELQFLANPVTNHVQSAELHNQDVNSLGLISSRKTQEAIDILKLMSSTYLVALCQAIDLRHLEENLKNTVKTTVSQVAKKVLTTGVDGELHPSRFCEKDFLKVIDREQVFSYIDDPCSATYPLMQKLRQVLVEHALGNGENEKNISTSVYQKIGAFEEELKALLPKEVESAREAYETGNVAVGNKIKECRSYPLYKFVREELGTRLLTGEKGRSPGQDFDKVFTAMCEGKIIDPMMECLKEWNGTPIPIC*
>TRINITY_DN32981_c5_g1_i12
MAKIGSFDDLCMTLDPLNWGVAAESMKGSHFDEVKQMVRDFRSPLVKLGGETLTVAQVAAVAANDGGVTVALDESARAGVKASSEWVKDSLSKGMDAYGITTGFGGSSHRRTKQGTALQNELLRHLNAGIFGNGTETGHTLPVSATRAAMLVRINSNLQGYSGIRFEILEAIAKLLNNNVTPCLPLRGTITASGDLVPLSYIAGLLTGRPNSKAIGPNGETFTAAEALRLAGVDSGFFELQPKEGLAMVNGTAVGSGLASMVLFEANILAVLSEVFSAIFAEVMNGKPEFTDHLTHKVKHHPGQIEAAAIMEHILEGSSYMKAAKKLHEIDPLQKPKQDRYALRTSPQWLGPQIEVIRFSTKSIEREINSVNDNPLIDVSRGKALHGGNFQGTPIGVSMDNARLAIGSIGKLMFAQFSELVNDFYNNGLPSNLSGGKNPSLDYGFKGAEIAMASYCSELQFLANPVTNHVQSAELHNQDVNSLGLISSRKTQEAVEILKLMSSTYLVALCQAIDLRHLEENLKHAVKNTVSQVAKRVLTTGANGELHPSRFCEKDLLKVVDREQVFSYIDDPCSATYPLMVKLRQVLVEHALGNGENEKNVSTSVYQKIGAFEEELKALLPKEVESAREAFESGNTTVDNKIKECRSYPLYKFVRQELSTGLLTGEKGRSPGEDFDKVFTAMCQGKIIDPMMDCLKEWNGAPLPLS*
>TRINITY_DN32893_c8_g1_i1
MMTTVVSRVESLSTSGIHSIPKEYIRPKEELTSIGNVFEEEKKVKGPRVPTIDLKDVDSNDKNIREKCRAEVIRTSIEWGVMHLVNHGISDQLIGRVKNAGEGFFNLPVEEKEKYANDQISGNVQGYGSKLANNSSGQLEWEDYFFHLIHPENKCDFSIWPKIPSDYRDATSEYARQLRALATKILSILSLGLGVEEGRLEKEVGGVEDLLLQMKINYYPKCPQPELALGVEAHTDISSLTFILHNMVPGLQLFYKGKWVTAKCVPNSIIMHIGDTIEILSNGKYKSILHRGLVNKEKVRISWAVFCEPPKETIILKPLPEVVTEDEPPLFPPRTFAQHLEHKLFRKSQEALLANK*
>TRINITY_DN25915_c0_g1_i3
MEVERVQGIASITTDTIPDAFIRLENEQPAITTVQGVNLEVPVIDMKDPDEEKTNRLMIEASEKWGMFQIINHGIPNEAIENLQKVGKEFFELPQKEKEVYAKPADGKTVEGYGTSLQKEMAGKKGWVDHLFHRIWPPSAINYRFWPKNPPSYRSANEEYAKYLHGAADRLFKTLSVGLELEENELKEGAGGDDIVYLLKINYYPPCPRPDLALGVVAHTDMSAFTLLVPNEVQGLQASRDGKWYDVKYIPNALVIHIGDQIEILSNGKYKAVLHRTTVNKEKTRMSWPVFLEPPSDFAVGPHPKLVNEQNPPKYKTKKYADYCYCKLNKIPQ*
>TRINITY_DN15593_c0_g1_i1
MPLSIAKSIIFGSLIIAIFTKFLYLNIFNNVSFPHVWKIVLFLLPFAYLFTSICKSSKNLPPTPFSIPIFGNWLQVGNDLNHRLLASMSQTYGPVFLLKLGSKNLAVVSDPELATQVLHTQGVEFGSRPRNVVFDIFTGNGQDMVFTIYGEHWRKMRRIMTLPFFTNKVVQNYSGMWEKEMDFVVSDLSDDLKARNEGIVIRKRLQLMLYNIMYGMMFDARFESQEDPLFIEATMFNSERSRLAQSFEYNYGDFIPLLRPFLRGYLNKCKDLQQRRLAFFNNHFVQRRRKIMGANGEKHKISCAIDHIIDAQMKGEISEENVLYIVENINVAAIETTLWSMEWAIAELVNRPTVQQRIREEISTVLKGYPITETNLPELPYLQATVKETLRLHTPIPLLVPHMNLEEAKLGGFTIPKESKVVVNAWWLANNPKWWKNPEEFRPERFFEEESGTEAVAGGKVDFRYLPFGVGRRSCPGIILALPILGLVIGKLVTNFEMKAPKGIDNIDVSEKGGQFSLHIANHSTVVFEPIK*
>TRINITY_DN32981_c5_g1_i14
MAKIGSFDDLCMTLDPLNWGVAAESMKGSHFDEVKQMVRDFRSPLVKLGGETLTVAQVAAVAANDGGVTVALDESARAGVKASSEWVKDSLSKGMDAYGITTGFGGSSHRRTKQGTALQNELLRHLNAGIFGNGIETGHTLPVSATRAAMLVRINSNLQGYSGIRFEILEAIAKLLNNNVTPCLPLRGTITASGDLVPLSYIAGLLTGRPNSKAIGPNGESLNAAEALHLAGIDTGFFELQPKEGLAMVNGTAVGSGLASMVLFEANILAVLSEVFSAIFAEVMNGKPEFTDHLTHKVKHHPGQIEAAAIMEHILEGSSYMKAAKKLHEIDPLQKPKQDRYALRTSPQWLGPQIEVIRFSTKSIEREINSVNDNPLIDVSRGKALHGGNFQGTPIGVSMDNARLAIGSIGKLMFAQFSELVNDFYNNGLPSNLSGGRNPSLDYGFKGAEIAMASYCSELQYLANPVTTHVQSAEQHNQDVNSLGLISSRKTQEAVEILKLMSSTYLVALCQAIDLRHLEENMKHTVKNTVSQVAKRVLTTGANGELHPSRFCEKDLLKVVDREHVYSYIDDPCSATYPLMLKLRQVLVDHALANGENEKNVSNSVFQKIGAFEEELKALLPKEAEGVRSAFASGNVAVANKIKECRSYPLYKFLREELGTGLLTGEKGR*
```
